# Asynchronous Transitions from High-Risk Hepatoblastoma to Carcinoma

**DOI:** 10.1101/2024.12.24.630261

**Authors:** Xinjian Yu, Stephen Sarabia, Martin Urbicain, Sonal Somvanshi, Roma Patel, Priyanka Rao, Tuan M Tran, Yen-Ping Yeh, Keng-Shih Chang, Yi-Tzu Lo, Jessica Epps, Kathleen A. Scorsone, Hua-Sheng Chiu, Emporia Faith Hollingsworth, Cintia R. Perez, Mohammad Javad Najaf Panah, Barry Zorman, Jordan Muscal, Milton J Finegold, John A. Goss, Rita Alaggio, Angshumoy Roy, Kevin E. Fisher, Andras Heczey, Sarah Woodfield, Sanjeev Vasudevan, Kalyani Patel, Ting-Wen Chen, Dolores Lopez-Terrada, Pavel Sumazin

**Author notes:** Correspondence to. Lead corresponding author: Pavel Sumazin, Texas Children’s Hospital, Feigin Tower, 1102 Bates Avenue, FC1220.09, Houston, TX 77030, USA. Equal contribution (Xinjian Yu, Stephen Sarabia, Martin Urbicain). Author Contributions: D. Lopez-Terrada and P. Sumazin conceived the work. S. Sarabia, M. Urbicain, S. Somvanshi, R. Patel, P. Rao, T.M. Tran, Y.P. Yeh, K.S. Chang, Y.T. Lo, J. Epps, K.A. Scorsone, H.S. Chiu, E. F. Hollingsworth, C.R. Perez, M.J.N. Panah, B. Zorman, M. Finegold, J.A. Goss, R. Alaggio, A. Roy, K.E. Fisher, A. Heczey, S. Woodfield, S. Vasudevan, K. Patel, T.W. Chen performed assays and analyses. X. Yu., D. Lopez-Terrada, and P. Sumazin wrote the paper. Data availability statement: All data generated in this project, including raw sequencing and CELL files resulting from whole exome sequencing, targeted panel (Texas Children’s Pediatric Solid Tumor Cancer Mutation Panel), Affymetrix OncoScan, and single-nuclei RNA sequencing, single-cell RNA sequencing, and single-nuclei DNA sequencing profiles, are freely available at the European Nucleotide Archive, accession PRJEB82511. Human ethics: All human participants were fully consented under Texas Children’s Hospital IRB H-13999.

## Abstract

**Background:** Pediatric hepatocellular tumors are most commonly classified as hepatoblastoma (HB) or hepatocellular carcinoma (HCC), yet a subset exhibits mixed histological and molecular features of both. These tumors, previously described as hepatoblastomas with carcinoma features (HBCs), include cases provisionally designated by the World Health Organization as hepatocellular neoplasm–not otherwise specified (HCN-NOS). Their biology remains poorly understood, with unresolved questions about their cellular composition and outcomes. In particular, it is unclear whether HBCs comprise hybrid cell populations with combined HB and HCC characteristics (HBC cells) or admixtures of distinct HB and HCC cells.

**Methods:** We performed multi-omics profiling—including snRNA-seq, snDNA-seq, and multi-region longitudinal bulk RNA and DNA sequencing—to characterize HBC composition, evolution, and treatment response.

**Results:** HBCs comprise heterogeneous mixtures of HB-like, HBC-like, and HCC-like molecular cell types. HBC outcomes are significantly worse than HB, and HBC cells are more chemoresistant than HB cells, with resistance shaped by their cell identity, genetic alterations, and embryonic differentiation stage. HBC cells originate from HB cells that were arrested at early hepatic stem cell development stages because of aberrant WNT signaling activation. Inhibition of WNT signaling promoted differentiation and enhanced sensitivity to chemotherapy. Furthermore, each analyzed HBC reflected a dynamic process of multiple HB-to-HBC and HBC-to-HCC transitions, underscoring their evolutionary complexity.

**Conclusions:** Multi-omics profiling of HBCs revealed key findings about their biology and composition, demonstrating that they originate from HB precursors at early hepatic stem cell development stages and that their differentiation arrest depends on sustained aberrant WNT-signaling activity.

## Supplementary material for "Asynchronous Transitions from High-Risk Hepatoblastoma to Carcinoma": All tables: HB_HCC_reference_heatmap.txt (part 1 of 20)

```
	HCC19_AAACCCACATACCACA-1	HCC19_AAACCCAGTATACCTG-1	HCC19_AAACGAACACCTCTAC-1	HCC19_AAACGAAGTTGTGCAT-1	HCC19_AAACGAATCTGGTGCG-1	HCC19_AAACGCTAGGGAGGGT-1	HCC19_AAACGCTGTGGACTGA-1	HCC19_AAAGAACCACACGCCA-1	HCC19_AAAGAACGTTGTCAGT-1	HCC19_AAAGGATTCGATACAC-1	HCC19_AAAGGGCTCAAGCCGC-1	HCC19_AAAGGTACATACAGCT-1	HCC19_AAAGGTATCTGTCGTC-1	HCC19_AAAGTCCGTAGATTAG-1	HCC19_AAAGTGACACACCGAC-1	HCC19_AAATGGAAGGGTATAT-1	HCC19_AAATGGAAGGTAGTCG-1	HCC19_AAATGGAAGTCAACAA-1	HCC19_AAATGGATCGGCTTGG-1	HCC19_AACAAAGAGACCAAGC-1	HCC19_AACAAAGAGGTTCTTG-1	HCC19_AACAACCAGGTAGACC-1	HCC19_AACAAGAGTCCGGCAT-1	HCC19_AACAAGAGTGGAGGTT-1	HCC19_AACAAGATCGACCATA-1	HCC19_AACACACTCCTAACAG-1	HCC19_AACAGGGAGCCGATCC-1	HCC19_AACAGGGGTTCAAACC-1	HCC19_AACCAACCATCGATGT-1	HCC19_AACCAACTCCAAGCAT-1	HCC19_AACCAACTCGAGCACC-1	HCC19_AACCACACAAAGCGTG-1	HCC19_AACCACAGTCTATGAC-1	HCC19_AACCATGTCCGACGGT-1	HCC19_AACCCAAAGACCAAGC-1	HCC19_AACCCAAGTATGGGAC-1	HCC19_AACCCAAGTGGAAGTC-1	HCC19_AACCTGATCCCTCTTT-1	HCC19_AACGAAAAGAAGATCT-1	HCC19_AACGAAAAGCCAGTAG-1	HCC19_AACGAAAGTCCAGCGT-1	HCC19_AACGAAAGTGATTCAC-1	HCC19_AACGTCATCTACCTTA-1	HCC19_AACGTCATCTGCTCTG-1	HCC19_AAGACTCAGTAGTCCT-1	HCC19_AAGACTCCAGGCTACC-1	HCC19_AAGATAGGTAAGAACT-1	HCC19_AAGCCATTCCTCATAT-1	HCC19_AAGCGAGCAAACCGGA-1	HCC19_AAGCGAGTCTTTGCAT-1	HCC19_AAGCGTTAGCTGTACT-1	HCC19_AAGCGTTAGGTGGCTA-1	HCC19_AAGCGTTAGTTTCTTC-1	HCC19_AAGGAATAGGGAGTGG-1	HCC19_AAGGAATCATATGGCT-1	HCC19_AAGGAATGTAGGAAAG-1	HCC19_AAGGAATGTCATCGCG-1	HCC19_AAGGTAACATCGGAGA-1	HCC19_AAGTACCCACCGAATT-1	HCC19_AAGTACCCACGAGAAC-1	HCC19_AAGTACCCAGACCCGT-1	HCC19_AAGTACCGTGAGTTTC-1	HCC19_AAGTTCGCAAGTGCAG-1	HCC19_AAGTTCGGTCGCTGCA-1	HCC19_AATAGAGGTCCGACGT-1	HCC19_AATCGACAGGAGACCT-1	HCC19_AATCGACGTTTGTTCT-1	HCC19_AATCGACTCGTACACA-1	HCC19_AATCGTGCAAGCGCTC-1	HCC19_AATCGTGGTGGACCTC-1	HCC19_AATGACCGTAAGGCTG-1	HCC19_AATGCCAAGAGCAACC-1	HCC19_AATGCCAAGTTCAACC-1	HCC19_AATGCCACAAGAGATT-1	HCC19_AATGCCAGTACTGAGG-1	HCC19_AATGCCATCTGGGCAC-1	HCC19_AATGGAACACCAGCGT-1	HCC19_AATGGAACATGTCAGT-1	HCC19_AATGGCTTCATCGCCT-1	HCC19_AATTCCTAGGTGGCTA-1	HCC19_AATTCCTCACGTAACT-1	HCC19_AATTTCCGTGATGGCA-1	HCC19_ACAAAGAGTTATAGCC-1	HCC19_ACACAGTAGCTCGCAC-1	HCC19_ACACAGTCATGAAGGC-1	HCC19_ACACCAAAGTTGGACG-1	HCC19_ACACGCGAGCTGCCTG-1	HCC19_ACACGCGGTCTGATAC-1	HCC19_ACACTGACATTCTGTT-1	HCC19_ACACTGAGTGGTCTGC-1	HCC19_ACAGAAAGTAGCTGTT-1	HCC19_ACAGGGAAGTATGACA-1	HCC19_ACAGGGACAGTCGCAC-1	HCC19_ACAGGGACATCACAGT-1	HCC19_ACAGGGATCTAACACG-1	HCC19_ACATCGACATCGGAAG-1	HCC19_ACATCGATCGATAACC-1	HCC19_ACATGCACAGAGCGTA-1	HCC19_ACATGCATCGCTGTTC-1	HCC19_ACCAACACACATCATG-1	HCC19_ACCAACAGTGGGACAT-1	HCC19_ACCACAACAGGCTACC-1	HCC19_ACCACAAGTGGACTAG-1	HCC19_ACCATTTAGAATTTGG-1	HCC19_ACCATTTCAGTCTTCC-1	HCC19_ACCATTTTCTTCTGTA-1	HCC19_ACCCAAATCAAGTGTC-1	HCC19_ACCCTCACAAGACGGT-1	HCC19_ACCCTCATCCTAGCGG-1	HCC19_ACCCTCATCGTTATCT-1	HCC19_ACCCTTGAGCGGGTAT-1	HCC19_ACCCTTGAGGCCTAAG-1	HCC19_ACCCTTGAGGTCATTC-1	HCC19_ACCCTTGGTACTTGTG-1	HCC19_ACCGTTCGTATACGGG-1	HCC19_ACCGTTCTCCGCAAAT-1	HCC19_ACCTACCAGATGGTCG-1	HCC19_ACCTGAAGTGGGATTG-1	HCC19_ACCTGTCGTTGCATTG-1	HCC19_ACCTGTCTCTGGACTA-1	HCC19_ACGATCAGTGCCGTAC-1	HCC19_ACGATGTAGAAACTGT-1	HCC19_ACGCACGAGCGTATGG-1	HCC19_ACGGGTCGTGCATTTG-1	HCC19_ACGGGTCTCTTGCGCT-1	HCC19_ACGGTTACAATGCTCA-1	HCC19_ACGGTTACAGCGAACA-1	HCC19_ACGGTTACAGCGTTGC-1	HCC19_ACGTAACTCTGTCCCA-1	HCC19_ACGTACAAGCCTGTGC-1	HCC19_ACGTACAAGGGACAGG-1	HCC19_ACGTACAGTCGATTCA-1	HCC19_ACGTAGTGTAGCTAAA-1	HCC19_ACGTCCTGTGGATTTC-1	HCC19_ACGTCCTGTGTTAACC-1	HCC19_ACGTCCTGTGTTCGAT-1	HCC19_ACGTTCCCATGTACGT-1	HCC19_ACGTTCCGTTCAAGGG-1	HCC19_ACGTTCCGTTCTCACC-1	HCC19_ACTACGAGTTTCGTTT-1	HCC19_ACTATCTAGCGTGCTC-1	HCC19_ACTATCTAGTAGTCTC-1	HCC19_ACTATCTGTACGCGTC-1	HCC19_ACTATCTTCAGGCGAA-1	HCC19_ACTATGGGTGCCGAAA-1	HCC19_ACTATGGTCTGTAAGC-1	HCC19_ACTATTCTCGAACCTA-1	HCC19_ACTCCCACATGAGAAT-1	HCC19_ACTCCCATCACGGGAA-1	HCC19_ACTCCCATCTGGTCAA-1	HCC19_ACTCTCGAGTTCCATG-1	HCC19_ACTCTCGTCACCATAG-1	HCC19_ACTGATGCATTAAGCC-1	HCC19_ACTGCAATCGCAGTTA-1	HCC19_ACTGTCCCACAAGCCC-1	HCC19_ACTGTCCCATAACCCA-1	HCC19_ACTGTGACACCAGCGT-1	HCC19_ACTGTGACAGTCTGGC-1	HCC19_ACTGTGATCTTCGCTG-1	HCC19_ACTTCGCAGTCGAAGC-1	HCC19_ACTTCGCCAGAGGTTG-1	HCC19_ACTTCGCCATTAAGCC-1	HCC19_ACTTTGTAGGCTGAAC-1	HCC19_ACTTTGTGTTGACGGA-1	HCC19_AGAAATGTCCCGTAAA-1	HCC19_AGAAATGTCCGCGATG-1	HCC19_AGAACAATCGCTGTTC-1	HCC19_AGAACCTCAAACGAGC-1	HCC19_AGAACCTCAACCGCCA-1	HCC19_AGAACCTCAGGCGAAT-1	HCC19_AGAACCTTCAACTACG-1	HCC19_AGAAGCGGTGGTCCCA-1	HCC19_AGAAGTACAATGGCAG-1	HCC19_AGAAGTAGTATGAGAT-1	HCC19_AGACAAACAACTCCAA-1	HCC19_AGACAAACACAGGATG-1	HCC19_AGACACTAGAGATTCA-1	HCC19_AGACACTCACAAGCCC-1	HCC19_AGACACTGTGAGACCA-1	HCC19_AGACAGGAGTTCTACG-1	HCC19_AGACAGGCAATCTAGC-1	HCC19_AGACAGGCACTCCGAG-1	HCC19_AGACCATAGTAGGGTC-1	HCC19_AGACCCGAGTTGAATG-1	HCC19_AGACTCAGTGGCATCC-1	HCC19_AGAGCAGGTTGGGCCT-1	HCC19_AGAGCCCAGAGGTCAC-1	HCC19_AGAGCCCGTTCCAGGC-1	HCC19_AGAGCCCGTTGCATGT-1	HCC19_AGAGCCCTCCGATCGG-1	HCC19_AGATAGAAGACATGCG-1	HCC19_AGATCCACAGCTGAAG-1	HCC19_AGATCCATCCTCGATC-1	HCC19_AGATCGTGTCTACGTA-1	HCC19_AGATGAAAGTTTGGCT-1	HCC19_AGATGAAGTCGATTCA-1	HCC19_AGATGAATCGCTAGCG-1	HCC19_AGATGCTAGCCGTTAT-1	HCC19_AGATGCTAGCGACTTT-1	HCC19_AGATGCTGTAGCTAAA-1	HCC19_AGATGCTGTCCACATA-1	HCC19_AGATGCTGTGCCTAAT-1	HCC19_AGCATCAAGCCTGAGA-1	HCC19_AGCATCACAAGCGAAC-1	HCC19_AGCATCACACATGACT-1	HCC19_AGCCAATAGGTAAGTT-1	HCC19_AGCCAATGTACGTGTT-1	HCC19_AGCCAATGTTTCGGCG-1	HCC19_AGCCACGAGCCAGAGT-1	HCC19_AGCCACGGTATTGGCT-1	HCC19_AGCCAGCCACCAGCCA-1	HCC19_AGCCAGCTCAACGAGG-1	HCC19_AGCGATTAGGGTGAAA-1	HCC19_AGCGATTGTATTCCGA-1	HCC19_AGCGCCACAACGAGGT-1	HCC19_AGCGCTGAGCCATTCA-1	HCC19_AGCGTATCAGCGTTGC-1	HCC19_AGCGTATCAGCTTTCC-1	HCC19_AGCGTCGCAAACCGGA-1	HCC19_AGCGTCGCAACAGCTT-1	HCC19_AGCGTCGTCAGCGCAC-1	HCC19_AGCGTCGTCCACGTGG-1	HCC19_AGCTACACAACGTATC-1	HCC19_AGCTCAAAGCTAATCC-1	HCC19_AGCTTCCCACCTAAAC-1	HCC19_AGCTTCCGTCACTACA-1	HCC19_AGCTTCCTCCTAAACG-1	HCC19_AGGAAATAGTACTCGT-1	HCC19_AGGAAATAGTTGCCTA-1	HCC19_AGGAAATCACTCATAG-1	HCC19_AGGAAATTCCGATGTA-1	HCC19_AGGAATAAGGTTACCT-1	HCC19_AGGAATATCAACCTCC-1	HCC19_AGGAATATCCGGCAAC-1	HCC19_AGGACGACAGTTCACA-1	HCC19_AGGACTTCAGACCATT-1	HCC19_AGGACTTTCTCCGATC-1	HCC19_AGGATAAAGATACATG-1	HCC19_AGGATAAGTTAACCTG-1	HCC19_AGGATAAGTTCCATTT-1	HCC19_AGGATCTGTAGAGATT-1	HCC19_AGGCATTCACAACGAG-1	HCC19_AGGCATTCACAGCGCT-1	HCC19_AGGCCACTCTCGGTAA-1	HCC19_AGGCTGCGTGTAGCAG-1	HCC19_AGGGAGTGTAGGTAGC-1	HCC19_AGGGAGTTCTCTCGCA-1	HCC19_AGGGCCTAGCTCGCAC-1	HCC19_AGGGCTCCACCTGCTT-1	HCC19_AGGGCTCGTTATGGTC-1	HCC19_AGGGTCCCAACTGCCG-1	HCC19_AGGGTCCTCAGACCTA-1	HCC19_AGGGTCCTCGGAGTAG-1	HCC19_AGGGTGAGTCATCACA-1	HCC19_AGGGTGATCACCCTCA-1	HCC19_AGGGTTTAGCGTGCCT-1	HCC19_AGGGTTTAGTTGGCTT-1	HCC19_AGGGTTTTCTGCTTTA-1	HCC19_AGGTAGGGTGTTTCTT-1	HCC19_AGGTCATCACTGTTCC-1	HCC19_AGGTCATTCCCATAGA-1	HCC19_AGGTCTAGTAGCTGAG-1	HCC19_AGGTGTTCACCAATTG-1	HCC19_AGGTGTTCAGCTGAGA-1	HCC19_AGGTGTTTCCATAGGT-1	HCC19_AGGTTACAGAGGATGA-1	HCC19_AGGTTACCACACGCCA-1	HCC19_AGGTTACGTCGAATTC-1	HCC19_AGGTTACTCCAAGCTA-1	HCC19_AGTAACCAGGCATCGA-1	HCC19_AGTAACCGTCGAATTC-1	HCC19_AGTAACCGTGCTCTCT-1	HCC19_AGTACCACATCAACCA-1	HCC19_AGTACTGAGATGCAGC-1	HCC19_AGTACTGAGTGGATAT-1	HCC19_AGTACTGCAGCGAGTA-1	HCC19_AGTAGCTCATAACTCG-1	HCC19_AGTAGTCCAGGCATGA-1	HCC19_AGTAGTCGTAGATGTA-1	HCC19_AGTCACAAGCTTCATG-1	HCC19_AGTCACAAGCTTGTGT-1	HCC19_AGTCACAAGGCCTAGA-1	HCC19_AGTCACAAGTATAGAC-1	HCC19_AGTCATGAGATGCCGA-1	HCC19_AGTCATGCAGCACGAA-1	HCC19_AGTCATGGTAGTGGCA-1	HCC19_AGTCATGGTGGCTGAA-1	HCC19_AGTCTCCGTAGCTTAC-1	HCC19_AGTGACTTCAGACTGT-1	HCC19_AGTGATCAGATTGCGG-1	HCC19_AGTGATCTCTTAGCTT-1	HCC19_AGTGCCGTCGTTAGAC-1	HCC19_AGTGTTGGTATGTGTC-1	HCC19_AGTGTTGTCGGCATCG-1	HCC19_AGTTAGCAGAACTTCC-1	HCC19_AGTTAGCTCTCTGGTC-1	HCC19_AGTTCCCCACTTCATT-1	HCC19_AGTTCCCGTACCGTGC-1	HCC19_AGTTCGATCGACATAC-1	HCC19_ATACCGACACGGTCTG-1	HCC19_ATACCTTCAGAGGTAC-1	HCC19_ATACCTTCATGGAAGC-1	HCC19_ATACCTTTCACCTCTG-1	HCC19_ATACTTCAGTTCTCTT-1	HCC19_ATACTTCCACATATGC-1	HCC19_ATACTTCCATGACAGG-1	HCC19_ATACTTCGTAGCACGA-1	HCC19_ATACTTCTCATGAGAA-1	HCC19_ATAGACCTCATTCATC-1	HCC19_ATAGAGAAGTTGTACC-1	HCC19_ATAGAGAGTAGTCGGA-1	HCC19_ATAGAGAGTTACGTAC-1	HCC19_ATCACAGAGAATGTTG-1	HCC19_ATCACAGCATATAGCC-1	HCC19_ATCACAGGTACCACGC-1	HCC19_ATCACAGTCCAACACA-1	HCC19_ATCACGAGTGTATTGC-1	HCC19_ATCACTTCACGTCGGT-1	HCC19_ATCAGGTAGGACTAAT-1	HCC19_ATCAGGTAGTCTTGGT-1	HCC19_ATCCACCCACCAAAGG-1	HCC19_ATCCACCGTCGGAACA-1	HCC19_ATCCATTTCAGCCTCT-1	HCC19_ATCCCTGGTACTTGTG-1	HCC19_ATCCCTGGTCCGGACT-1	HCC19_ATCCCTGGTGATACCT-1	HCC19_ATCCGTCCATGACAAA-1	HCC19_ATCCGTCTCATGACAC-1	HCC19_ATCCGTCTCTAAGCCA-1	HCC19_ATCCTATAGCACTAGG-1	HCC19_ATCCTATAGGAATTAC-1	HCC19_ATCCTATGTACGATCT-1	HCC19_ATCCTATTCGGAAGGT-1	HCC19_ATCGATGGTCGTTATG-1	HCC19_ATCGATGTCAAGTGTC-1	HCC19_ATCGCCTGTAAGCTCT-1	HCC19_ATCGGATTCTACTTCA-1	HCC19_ATCGGCGTCGCCGTGA-1	HCC19_ATCGTAGAGGAACGTC-1	HCC19_ATCGTAGTCGTCCATC-1	HCC19_ATCGTCCAGTAGTCCT-1	HCC19_ATCGTGAGTTTCACTT-1	HCC19_ATCTCTACATACAGGG-1	HCC19_ATCTCTATCGGCCTTT-1	HCC19_ATGAAAGCAACTCCCT-1	HCC19_ATGAAAGCAGAACATA-1	HCC19_ATGAAAGCATTGAAGA-1	HCC19_ATGAAAGTCGTTCTCG-1	HCC19_ATGAGGGAGGAAAGGT-1	HCC19_ATGAGGGAGGGACCAT-1	HCC19_ATGAGGGCATTGACTG-1	HCC19_ATGAGGGGTGAAGCTG-1	HCC19_ATGAGTCAGCGCCTTG-1	HCC19_ATGCATGAGGCTATCT-1	HCC19_ATGCATGTCCCAGGAC-1	HCC19_ATGCCTCAGCCGTCGT-1	HCC19_ATGCCTCAGGGCAATC-1	HCC19_ATGCCTCGTAACGATA-1	HCC19_ATGCGATCACGTATAC-1	HCC19_ATGGAGGTCCATACTT-1	HCC19_ATGGGAGCAAGCCCAC-1	HCC19_ATGGGAGGTAGCACAG-1	HCC19_ATGGGAGGTCTTCCGT-1	HCC19_ATGGGAGTCCGGTAGC-1	HCC19_ATGGGTTCAATGAAAC-1	HCC19_ATGGGTTTCCACTGGG-1	HCC19_ATGGGTTTCTACGGGC-1	HCC19_ATGGTTGCACAGAAGC-1	HCC19_ATGGTTGGTGATTGGG-1	HCC19_ATGTCCCCAGCATCTA-1	HCC19_ATGTCCCGTCCTTAAG-1	HCC19_ATGTCTTAGCCGCTTG-1	HCC19_ATGTCTTAGGTCCCGT-1	HCC19_ATTACCTAGGAATCGC-1	HCC19_ATTACCTAGTTCCGTA-1	HCC19_ATTACTCCAGGCCTGT-1	HCC19_ATTACTCTCTGACAGT-1	HCC19_ATTATCCAGCCGCTTG-1	HCC19_ATTATCCGTTGGACTT-1	HCC19_ATTATCCTCATGGCCG-1	HCC19_ATTCACTCAGAGATGC-1	HCC19_ATTCACTGTATGTCCA-1	HCC19_ATTCAGGAGAAGCGGG-1	HCC19_ATTCAGGCAAGTTGGG-1	HCC19_ATTCAGGGTCCTGTTC-1	HCC19_ATTCATCGTTGCATGT-1	HCC19_ATTCATCTCCATCCGT-1	HCC19_ATTCCCGAGGTTTACC-1	HCC19_ATTCCCGAGTGCAACG-1	HCC19_ATTCCTAAGAAATCCA-1	HCC19_ATTCCTAGTAGGTACG-1	HCC19_ATTCCTATCGTCCTTG-1	HCC19_ATTCGTTCATTGCCTC-1	HCC19_ATTCGTTGTATGCGTT-1	HCC19_ATTCGTTTCCGCGAGT-1	HCC19_ATTCTACGTGCGCTCA-1	HCC19_ATTCTACGTTTCGTGA-1	HCC19_ATTCTACTCCTAGCTC-1	HCC19_ATTCTACTCTTGAACG-1	HCC19_ATTCTTGCACCAGACC-1	HCC19_ATTCTTGCACCATTCC-1	HCC19_ATTCTTGCAGGGAATC-1	HCC19_ATTGGGTAGTGCACCC-1	HCC19_ATTGGGTGTGCCGTAC-1	HCC19_ATTGTTCCAGGTTACT-1	HCC19_ATTGTTCGTTACCCAA-1	HCC19_ATTTCACAGAAGGGAT-1	HCC19_ATTTCACCAGTGTACT-1	HCC19_ATTTCACGTGTTGCCG-1	HCC19_ATTTCACTCCTTGACC-1	HCC19_ATTTCTGCATACCATG-1	HCC19_CAAAGAATCGATACTG-1	HCC19_CAACAACAGACTGAGC-1	HCC19_CAACAACCAATAAGGT-1	HCC19_CAACCTCCATCGAAGG-1	HCC19_CAACGATCACATAACC-1	HCC19_CAACGATTCGTAACCA-1	HCC19_CAAGACTAGGGTGGGA-1	HCC19_CAAGAGGGTTCATCTT-1	HCC19_CAAGCTACATAACGGG-1	HCC19_CAAGGGAAGTAGATCA-1	HCC19_CAATACGAGTAGCTCT-1	HCC19_CAATACGAGTGATAGT-1	HCC19_CAATACGCAAATGCGG-1	HCC19_CAATCGAAGAAGGGAT-1	HCC19_CAATCGAAGTTGTACC-1	HCC19_CAATCGACATACAGAA-1	HCC19_CAATCGAGTCTTACAG-1	HCC19_CAATCGATCGCTGACG-1	HCC19_CAATGACAGCAACTTC-1	HCC19_CAATTTCCAATCCTAG-1	HCC19_CAATTTCTCAACTGGT-1	HCC19_CAATTTCTCGCCAGAC-1	HCC19_CACACAACACCCTGTT-1	HCC19_CACACAAGTCACCGAC-1	HCC19_CACACAATCTCAGTCC-1	HCC19_CACAGATTCATTTCCA-1	HCC19_CACAGGCTCCTAACAG-1	HCC19_CACAGGCTCGGCTTCT-1	HCC19_CACATGAGTAACGCGA-1	HCC19_CACATGATCTTACGGA-1	HCC19_CACCAAAAGACCTTTG-1	HCC19_CACCAAAAGGCCCGTT-1	HCC19_CACCAAAGTTTCTATC-1	HCC19_CACCGTTGTCAGACTT-1	HCC19_CACCGTTGTCGTATGT-1	HCC19_CACGAATTCGACTCCT-1	HCC19_CACGGGTCAGCGTAGA-1	HCC19_CACGGGTCATAGGAGC-1	HCC19_CACGTGGAGAATTGCA-1	HCC19_CACGTGGAGTCATAGA-1	HCC19_CACGTTCCAGAGCGTA-1	HCC19_CACGTTCGTCCAACGC-1	HCC19_CACTAAGAGAGTCACG-1	HCC19_CACTAAGAGCCTCATA-1	HCC19_CACTAAGCACACGGAA-1	HCC19_CACTAAGGTCCACACG-1	HCC19_CACTGAAGTGATAGAT-1	HCC19_CACTGAATCAAATAGG-1	HCC19_CACTGAATCCTGGTCT-1	HCC19_CACTGGGAGGCCATAG-1	HCC19_CACTGTCTCACTTGGA-1	HCC19_CACTTCGTCATTGGTG-1	HCC19_CACTTCGTCCCGAAAT-1	HCC19_CAGAGCCAGCGACATG-1	HCC19_CAGAGCCCACCTCGTT-1	HCC19_CAGAGCCGTAACGATA-1	HCC19_CAGAGCCTCGCAGATT-1	HCC19_CAGATCACATGAGTAA-1	HCC19_CAGATTGAGTCACAGG-1	HCC19_CAGATTGTCTGAGGCC-1	HCC19_CAGCAATCAAGGTCGA-1	HCC19_CAGCAATCACAATTCG-1	HCC19_CAGCAATGTATGAGCG-1	HCC19_CAGCAATGTTCACCGG-1	HCC19_CAGCACGAGGATTTCC-1	HCC19_CAGCACGCATCTCAAG-1	HCC19_CAGCAGCAGTTCCAGT-1	HCC19_CAGCAGCGTAGCGAGT-1	HCC19_CAGCGTGTCTGCATAG-1	HCC19_CAGGCCAAGAGATTCA-1	HCC19_CAGGCCATCGCAACAT-1	HCC19_CAGGGCTAGTCGCCAC-1	HCC19_CAGGTATCAGAGACTG-1	HCC19_CAGTGCGGTATCGAAA-1	HCC19_CAGTGCGGTATGTCCA-1	HCC19_CAGTGCGTCAGGAACG-1	HCC19_CAGTTCCAGGCCACTC-1	HCC19_CAGTTCCCACGTCTCT-1	HCC19_CAGTTCCTCATGAGTC-1	HCC19_CATACAGAGATGCCGA-1	HCC19_CATACAGCAACGGGTA-1	HCC19_CATACAGCATGGCCCA-1	HCC19_CATACCCAGGACAACC-1	HCC19_CATACCCTCCTCTTTC-1	HCC19_CATACTTAGACCAGAC-1	HCC19_CATACTTAGCATCTTG-1	HCC19_CATACTTGTGCTGTCG-1	HCC19_CATACTTTCCCTCATG-1	HCC19_CATAGACCAGGGACTA-1	HCC19_CATCAAGGTGTTCAGT-1	HCC19_CATCAAGTCACGACTA-1	HCC19_CATCCACGTATCGCAT-1	HCC19_CATCCACTCCACTAGA-1	HCC19_CATCCACTCCTAGAGT-1	HCC19_CATCCACTCTATCCAT-1	HCC19_CATCCCAAGATGCAGC-1	HCC19_CATCCCACAACGCCCA-1	HCC19_CATCCCATCCGGACGT-1	HCC19_CATCCGTAGACGCATG-1	HCC19_CATCCGTCAAGCGCTC-1	HCC19_CATCCGTCAGAGTGAC-1	HCC19_CATCGCTGTACGTGAG-1	HCC19_CATCGCTTCGAGAACG-1	HCC19_CATCGCTTCGGTGTAT-1	HCC19_CATCGGGCACACGCCA-1	HCC19_CATCGGGGTACAACGG-1	HCC19_CATCGTCCATGAGTAA-1	HCC19_CATCGTCCATGCCGAC-1	HCC19_CATCGTCTCTTTCCAA-1	HCC19_CATGAGTAGCTTCTAG-1	HCC19_CATGAGTTCCGCAAAT-1	HCC19_CATGCAACAAAGAGTT-1	HCC19_CATGCAACATCGAGCC-1	HCC19_CATGCAAGTGGGATTG-1	HCC19_CATGCAAGTTAAACCC-1	HCC19_CATGCCTCAACACACT-1	HCC19_CATGCCTCAGGAATAT-1	HCC19_CATGCCTGTGAGTGAC-1	HCC19_CATGCTCAGGGACACT-1	HCC19_CATGCTCGTTGGGAAC-1	HCC19_CATGGATAGATTACCC-1	HCC19_CATGGATCAAATGATG-1	HCC19_CATGGATCATCAACCA-1	HCC19_CATGGATCATGAGGGT-1	HCC19_CATGGATGTCGTCAGC-1	HCC19_CATGGATTCAGTGGGA-1	HCC19_CATGGTAAGTCAGCGA-1	HCC19_CATGGTACAAAGGAGA-1	HCC19_CATGGTACAGCCCACA-1	HCC19_CATGGTAGTACGTAGG-1	HCC19_CATGGTAGTGTCCCTT-1	HCC19_CATGGTATCCGCACTT-1	HCC19_CATTCATCACAAGGTG-1	HCC19_CATTCATGTTCCAAAC-1	HCC19_CATTCCGAGTCGAAAT-1	HCC19_CATTCTAAGCTTCTAG-1	HCC19_CATTCTACAGCTTCGG-1	HCC19_CATTCTACATTAAGCC-1	HCC19_CATTGCCTCGGCTGGT-1	HCC19_CATTGTTGTGAGATAT-1	HCC19_CATTTCAGTAAGGAGA-1	HCC19_CCAATGAGTCTTCAAG-1	HCC19_CCAATGATCCACGTAA-1	HCC19_CCAATGATCGAAGGAC-1	HCC19_CCAATTTGTCCTCCAT-1	HCC19_CCAATTTTCGGTCGGT-1	HCC19_CCACAAACACGACCTG-1	HCC19_CCACACTAGTACAGCG-1	HCC19_CCACACTGTCTTGAGT-1	HCC19_CCACACTTCTTGAGCA-1	HCC19_CCACGAGCACACGCCA-1	HCC19_CCATAAGGTGGAGGTT-1	HCC19_CCATCACAGGGCAGGA-1	HCC19_CCATCACCAAGAGGTC-1	HCC19_CCCAACTTCAGAGCAG-1	HCC19_CCCAACTTCGAGATGG-1	HCC19_CCCATTGAGTCTAACC-1	HCC19_CCCATTGTCTATTCGT-1	HCC19_CCCGAAGGTAATACCC-1	HCC19_CCCGGAAGTGAGCAGT-1	HCC19_CCCTCTCGTTCCGCTT-1	HCC19_CCCTGATCAGACCTAT-1	HCC19_CCCTTAGAGCTACTAC-1	HCC19_CCCTTAGCACCCTTAC-1	HCC19_CCCTTAGTCTCTAGGA-1	HCC19_CCGAACGAGCTACTGT-1	HCC19_CCGAACGCAAGGATGC-1	HCC19_CCGAACGTCTCCGAAA-1	HCC19_CCGAACGTCTCTGCCA-1	HCC19_CCGATGGAGCGTGTCC-1	HCC19_CCGATGGGTCAGTCTA-1	HCC19_CCGCAAGGTAGTGATA-1	HCC19_CCGCAAGTCAAATGAG-1	HCC19_CCGCAAGTCACGACTA-1	HCC19_CCGGACATCACCATGA-1	HCC19_CCGGGTAGTGTAAACA-1	HCC19_CCGGGTATCGATACTG-1	HCC19_CCGGTAGGTTCTCAGA-1	HCC19_CCGGTGACAGCATGCC-1	HCC19_CCGGTGAGTATCCCAA-1	HCC19_CCGTAGGGTCGCTCGA-1	HCC19_CCGTAGGGTGCTTATG-1	HCC19_CCGTGAGGTACAGTTC-1	HCC19_CCGTGAGGTCACTCGG-1	HCC19_CCGTGAGTCACTGATG-1	HCC19_CCGTTCAAGTGTTCAC-1	HCC19_CCGTTCATCGGCATTA-1	HCC19_CCTAACCGTGATAGTA-1	HCC19_CCTAAGAAGGCTATCT-1	HCC19_CCTACGTAGCAGTCTT-1	HCC19_CCTACGTCAAATGAAC-1	HCC19_CCTATCGGTGAATGAT-1	HCC19_CCTATCGGTTGTGTAC-1	HCC19_CCTCAACAGGATTTCC-1	HCC19_CCTCAACCAAGCTACT-1	HCC19_CCTCAACGTAGTCGTT-1	HCC19_CCTCAACGTGGACCTC-1	HCC19_CCTCAACGTTGAAGTA-1	HCC19_CCTCAGTAGACAAGCC-1	HCC19_CCTCAGTTCAGGACGA-1	HCC19_CCTCATGAGATGGTAT-1	HCC19_CCTCCAAGTCCCTCAT-1	HCC19_CCTCCTCAGACTCATC-1	HCC19_CCTCCTCTCCTTATCA-1	HCC19_CCTGCATCATGTACGT-1	HCC19_CCTGCATTCTGCGATA-1	HCC19_CCTGTTGAGTAATACG-1	HCC19_CCTGTTGTCTCGGTCT-1	HCC19_CCTTCAGAGGTAAACT-1	HCC19_CCTTCAGAGTCTAGCT-1	HCC19_CCTTCAGTCCGTACGG-1	HCC19_CCTTGTGAGGCGTTAG-1	HCC19_CCTTGTGCAGCTGTAT-1	HCC19_CCTTGTGTCTTAGCTT-1	HCC19_CGAATTGAGCGAGTCA-1	HCC19_CGAATTGCAAAGGCGT-1	HCC19_CGAATTGTCTGTTCAT-1	HCC19_CGAGAAGTCATGGAGG-1	HCC19_CGAGGAAAGCGGTAGT-1	HCC19_CGAGGAATCGGCACTG-1	HCC19_CGAGGCTCAAGCTGTT-1	HCC19_CGAGGCTGTCACTGAT-1	HCC19_CGAGGCTTCATTACGG-1	HCC19_CGAGTTACATGCACTA-1	HCC19_CGATGCGAGGGCCAAT-1	HCC19_CGATGCGAGTTTGGCT-1	HCC19_CGATGCGGTACTGTTG-1	HCC19_CGATGGCAGGACAGTC-1	HCC19_CGATGGCAGTTACGAA-1	HCC19_CGATGGCGTACAGAGC-1	HCC19_CGCAGGTCACGCAAAG-1	HCC19_CGCAGGTCACGGGTAA-1	HCC19_CGCAGGTGTTACCCTC-1	HCC19_CGCAGGTGTTTGAACC-1	HCC19_CGCATAAGTGCCGTTG-1	HCC19_CGCATAATCTGCTTTA-1	HCC19_CGCATAATCTTACGGA-1	HCC19_CGCATGGCAAAGGGTC-1	HCC19_CGCCAGAAGTATAGGT-1	HCC19_CGCCATTTCGCTGATA-1	HCC19_CGCGTGATCCCTTGTG-1	HCC19_CGCGTGATCTCCTGCA-1	HCC19_CGGAACCAGTTGTACC-1	HCC19_CGGAACCCATCGTTCC-1	HCC19_CGGAACCGTCGTAATC-1	HCC19_CGGAACCTCTTACCAT-1	HCC19_CGGAATTAGTTCCGGC-1	HCC19_CGGAATTTCAACACCA-1	HCC19_CGGACACGTAGCTTTG-1	HCC19_CGGAGAACATGGAAGC-1	HCC19_CGGAGAAGTCTACATG-1	HCC19_CGGCAGTGTAGTGATA-1	HCC19_CGGCAGTTCCACGGAC-1	HCC19_CGTAAGTTCTTTCCGG-1	HCC19_CGTAATGCAGATAAAC-1	HCC19_CGTAGTACATACCAGT-1	HCC19_CGTAGTAGTCATGGCC-1	HCC19_CGTAGTATCAAGCCTA-1	HCC19_CGTAGTATCGATTGAC-1	HCC19_CGTCAAAAGCAGGTCA-1	HCC19_CGTCAAAGTGGTCAAG-1	HCC19_CGTCAAATCCATAGAC-1	HCC19_CGTCCATTCACATACG-1	HCC19_CGTGAATCATATGGCT-1	HCC19_CGTGAATGTCTAGGTT-1	HCC19_CGTGCTTTCTGCCTCA-1	HCC19_CGTGTCTGTTAAAGTG-1	HCC19_CGTTAGAAGGTGCAGT-1	HCC19_CGTTAGACACAGTGTT-1	HCC19_CGTTAGAGTGGACTAG-1	HCC19_CGTTAGATCGACCTAA-1	HCC19_CGTTCTGCAGCGGTTC-1	HCC19_CGTTCTGGTAATGCGG-1	HCC19_CGTTGGGAGTAGCAAT-1	HCC19_CTAACCCAGCCTTGAT-1	HCC19_CTAACCCCAGAACTCT-1	HCC19_CTAACCCCAGCAGTAG-1	HCC19_CTAACTTCAGCACCCA-1	HCC19_CTAACTTGTCTACGTA-1	HCC19_CTAACTTTCGTCTACC-1	HCC19_CTAAGTGCAACTCCAA-1	HCC19_CTACAGAAGCATGTTC-1	HCC19_CTACAGAAGGTTTGAA-1	HCC19_CTACAGAGTCATTCCC-1	HCC19_CTACATTAGATCACCT-1	HCC19_CTACCTGCACCCAACG-1	HCC19_CTACCTGGTAACAGTA-1	HCC19_CTACGGGAGGTTGCCC-1	HCC19_CTACGGGCAGTGCGCT-1	HCC19_CTACGGGTCCTCGCAT-1	HCC19_CTACTATCATCGGCCA-1	HCC19_CTACTATCATTGCTTT-1	HCC19_CTAGGTAGTCATGGCC-1	HCC19_CTAGGTATCGTGCACG-1	HCC19_CTATAGGAGGGTGAAA-1	HCC19_CTATAGGAGGTCACCC-1	HCC19_CTATCCGCAAACTAAG-1	HCC19_CTATCCGCAGAAGCTG-1	HCC19_CTATCCGTCAATCGGT-1	HCC19_CTATCTAAGCAAACAT-1	HCC19_CTATCTATCAGCAATC-1	HCC19_CTCAACCCATCTCCCA-1	HCC19_CTCAAGACATCGATCA-1	HCC19_CTCACTGCATCTGGGC-1	HCC19_CTCAGAAGTATTGCCA-1	HCC19_CTCAGAAGTGCTCCGA-1	HCC19_CTCAGGGTCTGTGCGG-1	HCC19_CTCAGTCCATCGAAGG-1	HCC19_CTCATCGAGTCTCCTC-1	HCC19_CTCATGCCAGAGCTAG-1	HCC19_CTCATGCCAGTAACAA-1	HCC19_CTCATGCTCAATCCGA-1	HCC19_CTCATTATCAAGAATG-1	HCC19_CTCCAACTCCATGAGT-1	HCC19_CTCCAACTCTAGTGAC-1	HCC19_CTCCACACATTAGGCT-1	HCC19_CTCCATGAGTTCTACG-1	HCC19_CTCCATGCATTGCTTT-1	HCC19_CTCCATGTCCGGACTG-1	HCC19_CTCCCAAAGTGAGTTA-1	HCC19_CTCCCAAGTCCGCAGT-1	HCC19_CTCCCTCAGACCTCCG-1	HCC19_CTCCCTCTCTCTTGCG-1	HCC19_CTCCGATAGCTGTCCG-1	HCC19_CTCCTCCAGACTAGAT-1	HCC19_CTCCTCCAGCATTGTC-1	HCC19_CTCCTTTGTGCTCGTG-1	HCC19_CTCGAGGGTACTAAGA-1	HCC19_CTCTCAGAGCTGGCTC-1	HCC19_CTCTCAGAGGTCGTGA-1	HCC19_CTCTCAGCATCTAGAC-1	HCC19_CTCTCGAGTTTAAGGA-1	HCC19_CTCTGGTGTAGACACG-1	HCC19_CTCTGGTTCATCTATC-1	HCC19_CTCTGGTTCTCAACCC-1	HCC19_CTGAATGAGGCGTCCT-1	HCC19_CTGAATGAGTGAGGCT-1	HCC19_CTGAGCGGTTAGAAGT-1	HCC19_CTGAGCGTCACTGTTT-1	HCC19_CTGAGCGTCTAGTGAC-1	HCC19_CTGATCCCAATTGAGA-1	HCC19_CTGCATCCATAGCACT-1	HCC19_CTGCATCTCCCATGGG-1	HCC19_CTGCATCTCGGAAACG-1	HCC19_CTGCCATCACTACCGG-1	HCC19_CTGCCATGTTACGTAC-1	HCC19_CTGCCTAAGGTAAAGG-1	HCC19_CTGCCTAGTCCAGAAG-1	HCC19_CTGCCTATCAGGTAAA-1	HCC19_CTGCGAGTCACTTGTT-1	HCC19_CTGCTCACATCTCGTC-1	HCC19_CTGGTCTGTAGGTGCA-1	HCC19_CTGTACCCAATAGGGC-1	HCC19_CTGTACCCAGACTCTA-1	HCC19_CTGTACCGTTACGGAG-1	HCC19_CTGTACCTCATATGGC-1	HCC19_CTGTAGATCCTAGCTC-1	HCC19_CTGTAGATCGCCACTT-1	HCC19_CTGTATTAGCGACCCT-1	HCC19_CTGTCGTGTGGGATTG-1	HCC19_CTGTGAACATGCCATA-1	HCC19_CTGTGAAGTTGTCTAG-1	HCC19_CTGTGGGTCCCAGCGA-1	HCC19_CTTAGGATCCACTAGA-1	HCC19_CTTCAATCAATTAGGA-1	HCC19_CTTCAATTCTACCAGA-1	HCC19_CTTCCGACAAGGTCGA-1	HCC19_CTTCCGACACATGGTT-1	HCC19_CTTCCTTGTACCGGAA-1	HCC19_CTTCCTTGTTCTCCCA-1	HCC19_CTTCGGTAGATCGGTG-1	HCC19_CTTCGGTCAAAGGAGA-1	HCC19_CTTCGGTGTGAATATG-1	HCC19_CTTCTAACAGCGAACA-1	HCC19_CTTGATTCATCGATGT-1	HCC19_CTTGATTCATGTGGCC-1	HCC19_CTTGATTGTGTGTACT-1	HCC19_CTTTCAATCTGAGATC-1	HCC19_GAAACCTAGAGAAGGT-1	HCC19_GAAACCTTCAGGGTAG-1	HCC19_GAAATGAAGGAATTAC-1	HCC19_GAAATGAGTGTTCAGT-1	HCC19_GAACACTGTATGCGGA-1	HCC19_GAACACTTCTGAATCG-1	HCC19_GAACGTTCATCACAGT-1	HCC19_GAACTGTCACGCTATA-1	HCC19_GAACTGTGTCCTACAA-1	HCC19_GAACTGTTCTTAGCAG-1	HCC19_GAAGCCCCACATGTTG-1	HCC19_GAAGCGAAGAGCCGTA-1	HCC19_GAAGCGACAGTTAGGG-1	HCC19_GAAGCGAGTCCAGAAG-1	HCC19_GAAGGACGTTGTCCCT-1	HCC19_GAAGGGTAGACGACGT-1	HCC19_GAAGGGTTCTAAGCGT-1	HCC19_GAAGTAAAGTCTCGTA-1	HCC19_GAAGTAAGTTCAGCTA-1	HCC19_GAATAGATCTCTGCTG-1	HCC19_GAATCACGTAGACGGT-1	HCC19_GAATCACGTGGTGATG-1	HCC19_GAATCGTGTATTGAGA-1	HCC19_GAATCGTGTGATTAGA-1	HCC19_GAATCGTTCGCATGAT-1	HCC19_GACACGCTCGGCCAAC-1	HCC19_GACAGCCAGAGGCGGA-1	HCC19_GACAGCCAGCTATCCA-1	HCC19_GACAGCCCAACACGAG-1	HCC19_GACAGCCCAGCTTCCT-1	HCC19_GACAGCCTCCGTTTCG-1	HCC19_GACATCAAGCTACTAC-1	HCC19_GACATCACATGGGTTT-1	HCC19_GACATCATCAGACCCG-1	HCC19_GACATCATCCGGACGT-1	HCC19_GACCAATAGGCTGAAC-1	HCC19_GACCAATAGTAAACAC-1	HCC19_GACCAATGTATACCTG-1	HCC19_GACCAATGTTGGGATG-1	HCC19_GACCCAGAGATAGCTA-1	HCC19_GACCCAGCAAGTGCTT-1	HCC19_GACCCAGCATGAGTAA-1	HCC19_GACCCAGGTCCAATCA-1	HCC19_GACCCAGTCATGACAC-1	HCC19_GACCCAGTCTACCACC-1	HCC19_GACCCAGTCTCCTGTG-1	HCC19_GACCGTGTCGACCCAG-1	HCC19_GACCTTCAGATGAATC-1	HCC19_GACCTTCCAATTGTGC-1	HCC19_GACCTTCCAGCGGTTC-1	HCC19_GACGCTGCATATCGGT-1	HCC19_GACGCTGTCGTCAACA-1	HCC19_GACGCTGTCTTGAACG-1	HCC19_GACGTTATCAATGCAC-1	HCC19_GACTATGTCAGCGTCG-1	HCC19_GACTCTCCATAGACTC-1	HCC19_GACTCTCGTAATACCC-1	HCC19_GACTCTCTCCGCGGAT-1	HCC19_GACTGATGTGCATTTG-1	HCC19_GACTTCCTCGAGCACC-1	HCC19_GAGAAATAGGCAGGGA-1	HCC19_GAGAGGTCATCGAAGG-1	HCC19_GAGATGGGTACCTAAC-1	HCC19_GAGCCTGGTATAGGAT-1	HCC19_GAGCTGCAGTGGATAT-1	HCC19_GAGCTGCGTCACGTGC-1	HCC19_GAGGCAATCGTTCAGA-1	HCC19_GAGGCAATCTCGCGTT-1	HCC19_GAGGCCTGTCTGTAAC-1	HCC19_GAGGGATAGGACATCG-1	HCC19_GAGGGTACAAATGGAT-1	HCC19_GAGTCATAGGCGTTAG-1	HCC19_GAGTCATCACCGGAAA-1	HCC19_GAGTCATTCGTTGTAG-1	HCC19_GAGTCTAGTCTCACAA-1	HCC19_GAGTGAGTCTTGGATG-1	HCC19_GAGTGTTAGAATGTTG-1	HCC19_GAGTGTTCATGTAACC-1	HCC19_GAGTGTTGTGAATTAG-1	HCC19_GAGTGTTTCTGGACCG-1	HCC19_GAGTTGTTCTGGGATT-1	HCC19_GATAGAAGTGTCTTCC-1	HCC19_GATAGCTAGTAGCAAT-1	HCC19_GATAGCTCAAACTCTG-1	HCC19_GATCACAGTCAAAGTA-1	HCC19_GATCATGAGGTACATA-1	HCC19_GATCCCTAGTATCTGC-1	HCC19_GATCCCTCACAGAAGC-1	HCC19_GATGACTCACGACCTG-1	HCC19_GATGACTCATGGCTAT-1	HCC19_GATGACTGTTCTGAGT-1	HCC19_GATGACTTCGAGTCTA-1	HCC19_GATGAGGCACAATGCT-1	HCC19_GATGAGGGTAGTTCCA-1	HCC19_GATGAGGTCATAGGCT-1	HCC19_GATGATCAGGTAGACC-1	HCC19_GATGATCCACAGTGAG-1	HCC19_GATGATCGTTAGCTAC-1	HCC19_GATGCTAGTGCCTAAT-1	HCC19_GATGCTATCATGGCCG-1	HCC19_GATGCTATCTGTGTGA-1	HCC19_GATGTTGGTGAGACCA-1	HCC19_GATGTTGGTTTGGCTA-1	HCC19_GATGTTGTCCGATGTA-1	HCC19_GATTCGAAGGACACTG-1	HCC19_GATTCGACAGCTCTGG-1	HCC19_GATTCGATCTTACGTT-1	HCC19_GATTCTTCAGGCATTT-1	HCC19_GATTCTTTCAAAGCCT-1	HCC19_GATTGGTAGCTGGTGA-1	HCC19_GATTGGTCAGAGGCTA-1	HCC19_GATTGGTGTAAGTAGT-1	HCC19_GATTTCTGTGCAACAG-1	HCC19_GATTTCTGTTGTGTTG-1	HCC19_GATTTCTTCCTCTTTC-1	HCC19_GCAACATCAGACGATG-1	HCC19_GCAACATTCGATAACC-1	HCC19_GCAACCGGTCCTGAAT-1	HCC19_GCAACCGTCTACGCGG-1	HCC19_GCAACCGTCTGCGGGT-1	HCC19_GCACATACATAATCGC-1	HCC19_GCACATATCCCTCGTA-1	HCC19_GCACGGTAGGGACTGT-1	HCC19_GCACGGTCACCTGTCT-1	HCC19_GCACGGTTCCCAATAG-1	HCC19_GCACGTGAGGTTCTTG-1	HCC19_GCACGTGAGTGCTCAT-1	HCC19_GCACTAAAGGCCTTGC-1	HCC19_GCAGCTGAGAACGCGT-1	HCC19_GCAGGCTCAGGAGACT-1	HCC19_GCAGGCTCAGTTCCAA-1	HCC19_GCAGTTAAGACATCAA-1	HCC19_GCAGTTAGTCGACGCT-1	HCC19_GCATCGGAGTAGACAT-1	HCC19_GCATCGGCACCGTCTT-1	HCC19_GCATTAGTCTGGGCCA-1	HCC19_GCCAACGAGACGCCCT-1	HCC19_GCCAACGAGCCGCACT-1	HCC19_GCCAACGCACGCGCAT-1	HCC19_GCCAACGCAGTCGGTC-1	HCC19_GCCAACGTCATACGGT-1	HCC19_GCCAGCAGTAAGGCTG-1	HCC19_GCCAGCAGTTTGTGGT-1	HCC19_GCCAGGTCATCATCCC-1	HCC19_GCCAGGTTCGCACGGT-1	HCC19_GCCATGGAGCGTGTCC-1	HCC19_GCCATGGAGGAGGCAG-1	HCC19_GCCATGGAGTAGATCA-1	HCC19_GCCATGGGTGGACTGA-1	HCC19_GCCATGGGTTCGAGCC-1	HCC19_GCCATTCCATCCAATG-1	HCC19_GCCATTCGTGCCTATA-1	HCC19_GCCATTCTCCCTTGTG-1	HCC19_GCCCGAACAAAGTGTA-1	HCC19_GCCCGAACAGTTGGTT-1	HCC19_GCCGATGCACACCGAC-1	HCC19_GCCGATGCATCCTATT-1	HCC19_GCCGTGATCAAGTGTC-1	HCC19_GCGATCGCAAGTGGTG-1	HCC19_GCGATCGCATCGTTCC-1	HCC19_GCGATCGTCCCTCGTA-1	HCC19_GCGGAAACACGACGAA-1	HCC19_GCGGAAATCTCCATAT-1	HCC19_GCGGATCAGGTACAGC-1	HCC19_GCGGATCCACTTGAAC-1	HCC19_GCGGATCGTACTCCCT-1	HCC19_GCGGATCTCTGAGAAA-1	HCC19_GCGTGCAGTAAGCTCT-1	HCC19_GCGTTTCGTTATCTGG-1	HCC19_GCGTTTCGTTTCGGCG-1	HCC19_GCTACAAAGATTAGCA-1	HCC19_GCTACAATCCTGTAGA-1	HCC19_GCTACAATCTACTTCA-1	HCC19_GCTCAAAAGAACGCGT-1	HCC19_GCTCAAATCGGTGTTA-1	HCC19_GCTGAATAGCCTGGAA-1	HCC19_GCTGCAGAGATCACTC-1	HCC19_GCTGGGTTCATGCAGT-1	HCC19_GCTTCACGTCTGATAC-1	HCC19_GCTTCACTCCGAGAAG-1	HCC19_GCTTCACTCCGTTGGG-1	HCC19_GCTTGGGGTCATCTAG-1	HCC19_GCTTTCGAGACTTCAC-1	HCC19_GCTTTCGCATACCATG-1	HCC19_GCTTTCGCATTGAAAG-1	HCC19_GGAAGTGTCCATCGTC-1	HCC19_GGAAGTGTCGCACGGT-1	HCC19_GGAATCTGTAACGATA-1	HCC19_GGAATGGGTGGTTTGT-1	HCC19_GGACGTCGTTAAGACA-1	HCC19_GGAGAACCATCCTAAG-1	HCC19_GGAGATGCATTGACTG-1	HCC19_GGAGATGGTCAGTCGC-1	HCC19_GGAGATGTCAGGAAGC-1	HCC19_GGAGGATCAAGCCCAC-1	HCC19_GGAGGATTCCTGTACC-1	HCC19_GGAGGTAGTTGTGCCG-1	HCC19_GGAGGTATCACCATCC-1	HCC19_GGATCTACAGCACAGA-1	HCC19_GGATCTAGTAGTCTGT-1	HCC19_GGATGTTCAGTGTACT-1	HCC19_GGCACGTCACATACGT-1	HCC19_GGCAGTCAGCGTATAA-1	HCC19_GGCGTCAAGAGTCACG-1	HCC19_GGCGTCAGTCACAGAG-1	HCC19_GGCGTCATCCACACAA-1	HCC19_GGCGTCATCCTACACC-1	HCC19_GGCTGTGAGAAGGGAT-1	HCC19_GGCTTGGGTTGTAGCT-1	HCC19_GGCTTTCAGCATCCCG-1	HCC19_GGCTTTCCACGGTGCT-1	HCC19_GGCTTTCGTCTGCAAT-1	HCC19_GGCTTTCTCCCTCGAT-1	HCC19_GGGAAGTAGTACCGGA-1	HCC19_GGGAAGTCATTATGCG-1	HCC19_GGGAAGTGTTGCCAAT-1	HCC19_GGGAAGTTCCCGAATA-1	HCC19_GGGACAAAGATACCAA-1	HCC19_GGGACAACACGCGTCA-1	HCC19_GGGACAACAGAACTCT-1	HCC19_GGGACAATCATAGGCT-1	HCC19_GGGACAATCGGTTAGT-1	HCC19_GGGACTCCAAGCCATT-1	HCC19_GGGAGATAGGTAGTCG-1	HCC19_GGGAGATCATTCAGGT-1	HCC19_GGGAGATGTGTTCAGT-1	HCC19_GGGAGTATCGCTACGG-1	HCC19_GGGAGTATCGTGCAGC-1	HCC19_GGGAGTATCTTGAGCA-1	HCC19_GGGATCCGTAACGGTG-1	HCC19_GGGATCCGTCGTGCCA-1	HCC19_GGGATCCGTTCTCGTC-1	HCC19_GGGATGAAGGCTCTAT-1	HCC19_GGGATGACACTCCGGA-1	HCC19_GGGATGACAGACATCT-1	HCC19_GGGCCATAGATTGAGT-1	HCC19_GGGCCATCAAGAGGTC-1	HCC19_GGGCGTTCACATACGT-1	HCC19_GGGCTACGTGTCGATT-1	HCC19_GGGCTCAGTTGCATCA-1	HCC19_GGGTAGAAGGGATCGT-1	HCC19_GGGTAGAAGTGTTGAA-1	HCC19_GGGTATTAGTCTAACC-1	HCC19_GGGTCACGTTCCTAAG-1	HCC19_GGGTCACTCGATTGAC-1	HCC19_GGGTCTGTCGATTGGT-1	HCC19_GGGTGAACACTCACTC-1	HCC19_GGGTGAAGTATCAGGG-1	HCC19_GGGTGAATCTCAAAGC-1	HCC19_GGGTGTCAGCGATTCT-1	HCC19_GGGTTATCAGCGGTCT-1	HCC19_GGGTTATGTGAGCCAA-1	HCC19_GGGTTATGTGTCTTAG-1	HCC19_GGGTTTAGTCTTGGTA-1	HCC19_GGGTTTAGTGCATTAC-1	HCC19_GGTAACTGTAGATGTA-1	HCC19_GGTAGAGTCTCCCATG-1	HCC19_GGTCACGCACAACGCC-1	HCC19_GGTCACGGTTACCCTC-1	HCC19_GGTCTGGAGGTAGATT-1	HCC19_GGTCTGGCATCGAGCC-1	HCC19_GGTCTGGTCATGCCAA-1	HCC19_GGTGAAGGTCTTCTAT-1	HCC19_GGTGAAGTCACGACTA-1	HCC19_GGTGAAGTCGTAACCA-1	HCC19_GGTGATTAGTAGACCG-1	HCC19_GGTGATTGTGGATGAC-1	HCC19_GGTGATTTCGTTCCCA-1	HCC19_GGTGGCTCAAGCCTGC-1	HCC19_GGTGGCTCACCCAACG-1	HCC19_GGTGGCTCAGAATTCC-1	HCC19_GGTGTCGAGATAACGT-1	HCC19_GGTGTCGAGCAATAAC-1	HCC19_GGTGTCGAGTAAGCAT-1	HCC19_GGTGTCGGTATGTCTG-1	HCC19_GGTGTCGTCACCCTCA-1	HCC19_GGTGTTAAGATCCTAC-1	HCC19_GGTGTTACAAGGTTGG-1	HCC19_GGTGTTACACTCACTC-1	HCC19_GGTTAACAGCACCCAC-1	HCC19_GGTTAACCAACCGGAA-1	HCC19_GGTTGTATCCCAGGCA-1	HCC19_GTAACACAGATAGCAT-1	HCC19_GTAACACGTAGGACCA-1	HCC19_GTAACCAGTACGGCAA-1	HCC19_GTAACCATCGCATGAT-1	HCC19_GTAAGTCTCTGCGGAC-1	HCC19_GTAATCGCAGGTCCGT-1	HCC19_GTAATCGTCCGACGGT-1	HCC19_GTAATGCAGCTGACCC-1	HCC19_GTAATGCTCCTACGAA-1	HCC19_GTACAACCATAACTCG-1	HCC19_GTACAACTCAACTTTC-1	HCC19_GTACAGTCAGTCGGTC-1	HCC19_GTAGAAAAGCGGGTAT-1	HCC19_GTAGAGGAGACGGATC-1	HCC19_GTAGAGGAGCCTGGAA-1	HCC19_GTAGAGGGTGATCGTT-1	HCC19_GTAGAGGTCCAAACCA-1	HCC19_GTAGATCAGCTGCCAC-1	HCC19_GTAGATCCAGGAATCG-1	HCC19_GTAGATCGTCAAAGTA-1	HCC19_GTAGCTACACCTCTAC-1	HCC19_GTAGCTAGTTAATGAG-1	HCC19_GTAGCTAGTTATGTGC-1	HCC19_GTAGCTAGTTGGCCTG-1	HCC19_GTAGGAGTCATCGCAA-1	HCC19_GTAGGTTAGTGTAGAT-1	HCC19_GTAGTACAGAGGCGGA-1	HCC19_GTAGTACCATAGGCGA-1	HCC19_GTAGTACTCCTGGTCT-1	HCC19_GTATTGGAGAATCTAG-1	HCC19_GTATTGGAGGCCTAGA-1	HCC19_GTATTGGCACACGGAA-1	HCC19_GTATTTCAGAGTTGCG-1	HCC19_GTCAAACCACTCCGAG-1	HCC19_GTCACTCAGGGAGTTC-1	HCC19_GTCACTCCAGTGTACT-1	HCC19_GTCAGCGAGGTTGACG-1	HCC19_GTCAGCGGTCTGCAAT-1	HCC19_GTCATCCTCAGCGGAA-1	HCC19_GTCATCCTCTAAGGAA-1	HCC19_GTCATTTAGCAGCGAT-1	HCC19_GTCATTTAGTATGAGT-1	HCC19_GTCATTTCAACGGGTA-1	HCC19_GTCATTTCATCCGGTG-1	HCC19_GTCCACTTCCAAAGGG-1	HCC19_GTCCCATCATTGCAAC-1	HCC19_GTCCCATGTTATGTGC-1	HCC19_GTCCTCAAGCCGTTAT-1	HCC19_GTCCTCACAGCCTTCT-1	HCC19_GTCCTCACATGATAGA-1	HCC19_GTCCTCATCCAATGCA-1	HCC19_GTCCTCATCGCATGAT-1	HCC19_GTCGAATTCTATCGCC-1	HCC19_GTCGTAAGTGTGGACA-1	HCC19_GTCGTTCCAGAGGTAC-1	HCC19_GTCTACCCAAAGAGTT-1	HCC19_GTCTACCCAGCCATTA-1	HCC19_GTCTACCGTAGCGCCT-1	HCC19_GTCTAGAAGTTACTCG-1	HCC19_GTCTCACAGAATCGAT-1	HCC19_GTCTCACAGCCTCATA-1	HCC19_GTCTCACCAAGTGTCT-1	HCC19_GTCTCACGTCCACATA-1	HCC19_GTCTCACGTGTTATCG-1	HCC19_GTCTCACGTTGCATAC-1	HCC19_GTCTGTCGTACAATAG-1	HCC19_GTCTGTCGTCACTTCC-1	HCC19_GTCTGTCTCATCTGTT-1	HCC19_GTGACGCCACATCCCT-1	HCC19_GTGAGCCAGGACAACC-1	HCC19_GTGAGCCAGGATTACA-1	HCC19_GTGAGCCTCAGGACAG-1	HCC19_GTGAGGATCGCTTGAA-1	HCC19_GTGATGTGTATGAAGT-1	HCC19_GTGATGTGTTCCCAAA-1	HCC19_GTGCACGTCCTTGGAA-1	HCC19_GTGCACGTCGTTCCCA-1	HCC19_GTGCAGCAGAGCCGAT-1	HCC19_GTGCAGCGTTGTTGCA-1	HCC19_GTGCGTGTCAAACCCA-1	HCC19_GTGGAAGAGAATAGTC-1	HCC19_GTGGAAGCATCAGCTA-1	HCC19_GTGGAAGGTACGACAG-1	HCC19_GTGGAAGGTATGGAGC-1	HCC19_GTGGAAGTCCGTACGG-1	HCC19_GTGGAGAAGGTAGCAC-1	HCC19_GTGGCGTAGTGGATTA-1	HCC19_GTGGGAAGTGTTATCG-1	HCC19_GTGGTTAAGTATGGAT-1	HCC19_GTGGTTATCCTAGCGG-1	HCC19_GTGTAACAGCCATGCC-1	HCC19_GTGTAACCAGGTGTTT-1	HCC19_GTGTAACTCATTCGGA-1	HCC19_GTGTCCTCAGCTCTGG-1	HCC19_GTGTCCTCATCCGGTG-1	HCC19_GTGTCCTCATGTGCTA-1	HCC19_GTGTGATGTCGAGCTC-1	HCC19_GTGTGGCCACTCCTGT-1	HCC19_GTGTGGCCACTGGAAG-1	HCC19_GTGTGGCGTCCGCAGT-1	HCC19_GTGTTAGGTGAAAGTT-1	HCC19_GTGTTCCAGGGACAGG-1	HCC19_GTGTTCCGTTTCACTT-1	HCC19_GTGTTCCTCAGCCTCT-1	HCC19_GTGTTCCTCTGAGCAT-1	HCC19_GTTACAGCAACTTCTT-1	HCC19_GTTACAGGTGTGATGG-1	HCC19_GTTACGAGTCTACATG-1	HCC19_GTTACGATCCAGCTCT-1	HCC19_GTTAGACAGAGAACCC-1	HCC19_GTTAGACAGAGGTTTA-1	HCC19_GTTATGGAGGGTGAAA-1	HCC19_GTTATGGCACTTCAGA-1	HCC19_GTTATGGCAGGGAGAG-1	HCC19_GTTATGGCATTGTACG-1	HCC19_GTTATGGTCACAAGGG-1	HCC19_GTTCATTCACACTGGC-1	HCC19_GTTCATTCAGTCGAGA-1	HCC19_GTTCATTTCATGCCCT-1	HCC19_GTTCCGTCAAATGCTC-1	HCC19_GTTCCGTCAGCTACCG-1	HCC19_GTTCCGTCAGGTACGA-1	HCC19_GTTCCGTCATAATCCG-1	HCC19_GTTCCGTTCGGCATTA-1	HCC19_GTTCGCTAGCTCATAC-1	HCC19_GTTCGCTCACTATCGA-1	HCC19_GTTCGCTCATCGATGT-1	HCC19_GTTCTATCAAATGGTA-1	HCC19_GTTCTATCAGACCCGT-1	HCC19_GTTGCGGCAACACAGG-1	HCC19_GTTGCGGCAAGCGGAT-1	HCC19_GTTGCTCCAAGCACAG-1	HCC19_GTTGCTCTCCGTATGA-1	HCC19_GTTGTAGTCCGTGTGG-1	HCC19_GTTGTCCGTGTAGGAC-1	HCC19_GTTTACTTCAGCTCTC-1	HCC19_GTTTACTTCTCCGAGG-1	HCC19_GTTTGGAAGTCTGCAT-1	HCC19_GTTTGGAGTCTCACGG-1	HCC19_TAACACGTCATGCAGT-1	HCC19_TAACCAGTCATCTACT-1	HCC19_TAACGACAGGCCCACT-1	HCC19_TAACGACGTCATCGCG-1	HCC19_TAACTTCCAAAGGTTA-1	HCC19_TAACTTCCATGGCGCT-1	HCC19_TAAGCACAGGTCCAGA-1	HCC19_TAAGCACCATCACCAA-1	HCC19_TAAGCACTCGGTGTAT-1	HCC19_TAAGCCAAGGCCTAAG-1	HCC19_TAAGCCACAAATTGCC-1	HCC19_TAAGCCACACGGCACT-1	HCC19_TAAGCCAGTCAGATTC-1	HCC19_TAAGCGTAGGCATCAG-1	HCC19_TAAGCGTTCCGGCTTT-1	HCC19_TAAGCGTTCTAGTACG-1	HCC19_TAAGTCGCACCTTCGT-1	HCC19_TAATCTCAGTTGTAAG-1	HCC19_TAATCTCCAGTTGAAA-1	HCC19_TAATCTCGTCCAGCAC-1	HCC19_TAATCTCGTGCATGAG-1	HCC19_TAATTCCCACCAATTG-1	HCC19_TAATTCCCATGTGCTA-1	HCC19_TAATTCCGTCGCTTAA-1	HCC19_TACAACGGTATGCAAA-1	HCC19_TACAACGTCGCTTAAG-1	HCC19_TACACCCAGGCCTGAA-1	HCC19_TACACCCAGTTAACGA-1	HCC19_TACAGGTCATCGGTTA-1	HCC19_TACCCACTCGACCCAG-1	HCC19_TACCCGTAGTGAGTTA-1	HCC19_TACCCGTCATCCGAGC-1	HCC19_TACCCGTTCTATCACT-1	HCC19_TACCGAACACGACGCT-1	HCC19_TACCGAAGTCCGGTCA-1	HCC19_TACCGGGAGAACGCGT-1	HCC19_TACCGGGAGGCAATGC-1	HCC19_TACCGGGGTCCGCAGT-1	HCC19_TACCGGGTCGTAATGC-1	HCC19_TACCGGGTCGTAGCCG-1	HCC19_TACCTCGCACAAATAG-1	HCC19_TACCTCGTCTATCCAT-1	HCC19_TACGCTCAGGTTCATC-1	HCC19_TACGCTCAGTGCAAAT-1	HCC19_TACGCTCCAGGTGACA-1	HCC19_TACGCTCCATCAGCGC-1	HCC19_TACGCTCTCACTAGCA-1	HCC19_TACGCTCTCATTCACT-1	HCC19_TACGCTCTCTGGTGCG-1	HCC19_TACGGGCAGGGTCACA-1	HCC19_TACGGGCCAGGGTCTC-1	HCC19_TACGGGCGTTCCTTGC-1	HCC19_TACGGTAAGGCTATCT-1	HCC19_TACGGTAGTAACACCT-1	HCC19_TACGGTAGTAGCTTGT-1	HCC19_TACGGTATCCACAGCG-1	HCC19_TACGTCCAGAAACACT-1	HCC19_TACTGCCCACGCTATA-1	HCC19_TACTTACAGGTATTGA-1	HCC19_TACTTACTCAAGAGGC-1	HCC19_TACTTCACATGACGGA-1	HCC19_TACTTGTGTTGAGGAC-1	HCC19_TACTTGTTCACTCGAA-1	HCC19_TAGACCAAGCTGCCAC-1	HCC19_TAGACCACACTTGACA-1	HCC19_TAGACCACAGAGGCTA-1	HCC19_TAGACTGTCACGAGGA-1	HCC19_TAGACTGTCCAGGACC-1	HCC19_TAGAGTCAGATTGAGT-1	HCC19_TAGATCGCAGAACATA-1	HCC19_TAGCACAAGGCACAAC-1	HCC19_TAGCACAGTTCTCGTC-1	HCC19_TAGGAGGAGTAAGAGG-1	HCC19_TAGGGTTCAGAAGTGC-1	HCC19_TAGGGTTCAGTATGAA-1	HCC19_TAGGGTTTCGACATCA-1	HCC19_TAGGGTTTCTGCTGAA-1	HCC19_TAGGTACGTTCCTAAG-1	HCC19_TAGGTTGAGAGCAGCT-1	HCC19_TAGGTTGAGGTAGACC-1	HCC19_TAGGTTGGTGCTTCAA-1	HCC19_TAGGTTGGTTTACCAG-1	HCC19_TAGGTTGTCTGTCAGA-1	HCC19_TAGGTTGTCTTTGGAG-1	HCC19_TAGTGCAGTGCCTAAT-1	HCC19_TATACCTCACTTCAGA-1	HCC19_TATACCTTCGAGAAAT-1	HCC19_TATATCCCAGTTGGTT-1	HCC19_TATCAGGAGGAACGAA-1	HCC19_TATCAGGCAAATACAG-1	HCC19_TATCAGGCACACACTA-1	HCC19_TATCAGGTCGGTTGTA-1	HCC19_TATCCTAGTCTCGACG-1	HCC19_TATCCTATCAGCTAGT-1	HCC19_TATCGCCAGCCTTTCC-1	HCC19_TATCGCCTCCCTCATG-1	HCC19_TATCTGTTCGCTGTTC-1	HCC19_TATCTTGAGTAAGCAT-1	HCC19_TATGTTCAGTCACAGG-1	HCC19_TATGTTCCACCGCTAG-1	HCC19_TATGTTCGTAACGGTG-1	HCC19_TATTCCATCATCAGTG-1	HCC19_TATTCCATCTGCCTCA-1	HCC19_TATTGCTGTGAGATTA-1	HCC19_TATTGCTGTGTTCGAT-1	HCC19_TATTGGGGTAGCTGAG-1	HCC19_TATTGGGGTGTCTAAC-1	HCC19_TATTTCGCACAACGAG-1	HCC19_TCAAGACGTACAAACA-1	HCC19_TCAAGACTCGACCACG-1	HCC19_TCAAGTGAGGGTAATT-1	HCC19_TCAAGTGAGTGCGTCC-1	HCC19_TCAAGTGTCAGGTAAA-1	HCC19_TCAAGTGTCCGATAAC-1	HCC19_TCAAGTGTCGCACTCT-1	HCC19_TCAATCTGTGCATCTA-1	HCC19_TCAATCTTCCACTGGG-1	HCC19_TCAATTCAGCATCGAG-1	HCC19_TCAATTCTCCAGTACA-1	HCC19_TCACAAGAGGAGGTTC-1	HCC19_TCACAAGCAACTCATG-1	HCC19_TCACAAGCACAACGCC-1	HCC19_TCACAAGGTAGTCGGA-1	HCC19_TCACAAGTCGCCCAGA-1	HCC19_TCACAAGTCTATCACT-1	HCC19_TCACAAGTCTGTGCGG-1	HCC19_TCACACCGTAGGTCAG-1	HCC19_TCACACCGTCCAGTTA-1	HCC19_TCACATTAGACTAGAT-1	HCC19_TCACATTCACAAATAG-1	HCC19_TCACATTGTACCATAC-1	HCC19_TCACGCTCAGTCTGGC-1	HCC19_TCACGCTTCCGAGATT-1	HCC19_TCACGGGGTACGGGAT-1	HCC19_TCACGGGTCCAACTGA-1	HCC19_TCACTATAGCCAGACA-1	HCC19_TCACTATGTATTGGCT-1	HCC19_TCACTCGAGCCTCCAG-1	HCC19_TCACTCGAGCGTTCAT-1	HCC19_TCACTCGCACATTGTG-1	HCC19_TCACTCGGTGTTCCTC-1	HCC19_TCACTCGTCGACACCG-1	HCC19_TCAGCAAGTGGGCTTC-1	HCC19_TCAGGGCAGCCAGTAG-1	HCC19_TCAGGTATCATGCGGC-1	HCC19_TCAGGTATCGCCGTGA-1	HCC19_TCAGTCCCAGTCTTCC-1	HCC19_TCAGTGAAGCTATCCA-1	HCC19_TCAGTGAAGTCTTCCC-1	HCC19_TCAGTGACAGCGGTCT-1	HCC19_TCAGTTTAGCAGTCTT-1	HCC19_TCAGTTTCAGTCGCTG-1	HCC19_TCATACTGTCAACACT-1	HCC19_TCATATCAGACTCTTG-1	HCC19_TCATATCAGCTCCATA-1	HCC19_TCATATCAGGCCTTCG-1	HCC19_TCATATCAGTATGACA-1	HCC19_TCATATCCATGGTACT-1	HCC19_TCATATCGTCTTGCTC-1	HCC19_TCATCATTCAACCTTT-1	HCC19_TCATGAGAGCCGAACA-1	HCC19_TCATGAGAGTACTGGG-1	HCC19_TCATGCCAGCAAGCCA-1	HCC19_TCATGCCAGCCAGAGT-1	HCC19_TCATGCCCATATCGGT-1	HCC19_TCATGCCGTACAGCGA-1	HCC19_TCATGGAGTGTTACTG-1	HCC19_TCATGTTAGATGTTGA-1	HCC19_TCATGTTAGCATTGTC-1	HCC19_TCATGTTCAAACTGCT-1	HCC19_TCATGTTCACCATTCC-1	HCC19_TCATTACTCCTCCACA-1	HCC19_TCATTGTAGTCGCTAT-1	HCC19_TCATTGTCAACGGCCT-1	HCC19_TCATTGTGTAGACGGT-1	HCC19_TCATTGTGTCCTCAGG-1	HCC19_TCATTTGAGACAGCGT-1	HCC19_TCATTTGCAGTTGGTT-1	HCC19_TCATTTGTCATCTATC-1	HCC19_TCCACCACAACTTGGT-1	HCC19_TCCACCATCCAAAGGG-1	HCC19_TCCACGTAGGGCAGTT-1	HCC19_TCCACGTCAATGCAAA-1	HCC19_TCCACGTCAGACATCT-1	HCC19_TCCACGTTCGACCCAG-1	HCC19_TCCAGAAGTCAATCTG-1	HCC19_TCCAGAATCAGCTCTC-1	HCC19_TCCAGAATCTGCGTCT-1	HCC19_TCCATCGGTCTGTAAC-1	HCC19_TCCATGCTCAAGAGTA-1	HCC19_TCCCACAAGCAATAAC-1	HCC19_TCCCACAAGCTGTTAC-1	HCC19_TCCCAGTAGGCCTAGA-1	HCC19_TCCCAGTGTTCTCACC-1	HCC19_TCCCATGCACAAGTTC-1	HCC19_TCCCATGCATATGCGT-1	HCC19_TCCCATGGTAACGCGA-1	HCC19_TCCCATGGTGCATGAG-1	HCC19_TCCCATGTCAACACCA-1	HCC19_TCCCATGTCGGATACT-1	HCC19_TCCCATGTCTCATGCC-1	HCC19_TCCGAAAGTGACACAG-1	HCC19_TCCGATCAGGTACCTT-1	HCC19_TCCGATCCAAATACAG-1	HCC19_TCCGATCCATCGTTCC-1	HCC19_TCCGTGTCAGTCGGAA-1	HCC19_TCCTAATCAGTCGGAA-1	HCC19_TCCTAATGTCGCGTCA-1	HCC19_TCCTCCCAGTTCCTGA-1	HCC19_TCCTCCCCAGGGCTTC-1	HCC19_TCCTCCCTCAGGAAAT-1	HCC19_TCCTCTTTCGTAATGC-1	HCC19_TCCTGCAAGGTTCTAC-1	HCC19_TCCTTTCAGTCGAAGC-1	HCC19_TCCTTTCGTCCTGAAT-1	HCC19_TCGAACACACGAAGAC-1	HCC19_TCGACCTCAAATTAGG-1	HCC19_TCGACCTGTAAGCTCT-1	HCC19_TCGATTTAGCTCCCTT-1	HCC19_TCGCACTAGCCATATC-1	HCC19_TCGCACTTCACGGTCG-1	HCC19_TCGCAGGGTGCCTTTC-1	HCC19_TCGCAGGTCGCCAGTG-1	HCC19_TCGCAGGTCTACAGGT-1	HCC19_TCGCTCAAGCTAGTTC-1	HCC19_TCGCTCACATCGTTCC-1	HCC19_TCGCTCATCGCGTGAC-1	HCC19_TCGCTTGGTACTGTTG-1	HCC19_TCGGATACACAGTCAT-1	HCC19_TCGGATATCCATTCAT-1	HCC19_TCGGGCATCTATTGTC-1	HCC19_TCGGGTGCACGCCACA-1	HCC19_TCGGGTGGTTCCACAA-1	HCC19_TCGGTCTAGCGCCATC-1	HCC19_TCGTAGACAAATAAGC-1	HCC19_TCGTAGACAGCTGTTA-1	HCC19_TCGTAGACATCGTTCC-1	HCC19_TCGTGGGGTTCCTAAG-1	HCC19_TCGTGGGTCTACGGGC-1	HCC19_TCTAACTAGCTACGTT-1	HCC19_TCTACATAGACTCGAG-1	HCC19_TCTACATCATCTCATT-1	HCC19_TCTACATTCGATACTG-1	HCC19_TCTACATTCTCAATCT-1	HCC19_TCTACATTCTTGTTAC-1	HCC19_TCTATACGTTGCCAAT-1	HCC19_TCTATACTCTGGTGGC-1	HCC19_TCTATCAGTACTGAGG-1	HCC19_TCTATCATCCACAAGT-1	HCC19_TCTATCATCGGACTGC-1	HCC19_TCTCACGTCTTGGGCG-1	HCC19_TCTCAGCTCGCAAGAG-1	HCC19_TCTCCGAGTTACCTGA-1	HCC19_TCTCTGGCAGATACTC-1	HCC19_TCTCTGGGTCCTGTTC-1	HCC19_TCTCTGGTCTCCTACG-1	HCC19_TCTCTGGTCTCTTAAC-1	HCC19_TCTGCCAAGATAGTGT-1	HCC19_TCTGCCATCATCCCGT-1	HCC19_TCTGGCTCATGGCCAC-1	HCC19_TCTGTCGAGTCAGGGT-1	HCC19_TCTGTCGCACATACTG-1	HCC19_TCTGTCGCACCGCTAG-1	HCC19_TCTGTCGTCTGGGATT-1	HCC19_TCTTAGTCACGGAAGT-1	HCC19_TCTTAGTCATGACGAG-1	HCC19_TCTTAGTGTATAGGGC-1	HCC19_TCTTCCTGTCACTACA-1	HCC19_TCTTCCTGTGTGTCCG-1	HCC19_TCTTCCTTCCGATAAC-1	HCC19_TCTTCCTTCCGCTAGG-1	HCC19_TCTTGCGAGCGTGCTC-1	HCC19_TCTTGCGGTTGTCCCT-1	HCC19_TCTTTGAAGTTCCTGA-1	HCC19_TCTTTGACACACTTAG-1	HCC19_TGAACGTTCGCCAACG-1	HCC19_TGAATGCAGATAGGGA-1	HCC19_TGAATGCAGCTTTCTT-1	HCC19_TGAATGCCACGTCATA-1	HCC19_TGACAGTCAGGAGGAG-1	HCC19_TGACAGTGTGGTTCTA-1	HCC19_TGACCCTGTGGCATCC-1	HCC19_TGACGCGCAGACACAG-1	HCC19_TGACGCGGTAATTAGG-1	HCC19_TGACGCGTCGACCACG-1	HCC19_TGACTCCCAGTTGCGC-1	HCC19_TGACTCCGTGTTGACT-1	HCC19_TGACTCCTCTAATTCC-1	HCC19_TGAGACTAGTGTGTTC-1	HCC19_TGAGACTCAAGAAACT-1	HCC19_TGAGACTTCGCCGTGA-1	HCC19_TGAGCGCGTACCGCGT-1	HCC19_TGAGGAGCATTGGCAT-1	HCC19_TGAGGGACAGACCGCT-1	HCC19_TGAGGTTAGAGCACTG-1	HCC19_TGAGGTTAGCCGTCGT-1	HCC19_TGAGGTTAGCTCGGCT-1	HCC19_TGAGGTTGTCGTGGAA-1	HCC19_TGAGTCATCGCCGATG-1	HCC19_TGATCAGAGCCATCCG-1	HCC19_TGATCAGAGCTCGACC-1	HCC19_TGATCAGCACTGAGGA-1	HCC19_TGATCAGCAGTATGAA-1	HCC19_TGATCAGCATTGCAAC-1	HCC19_TGATCTTCATACTGTG-1	HCC19_TGATCTTCATCGCTGG-1	HCC19_TGATTCTTCATCTATC-1	HCC19_TGATTCTTCGTCGCTT-1	HCC19_TGATTCTTCTGCGAGC-1	HCC19_TGATTTCTCCTCACCA-1	HCC19_TGCACGGTCGGCTTGG-1	HCC19_TGCAGATAGACAGCGT-1	HCC19_TGCAGATGTTTAAGGA-1	HCC19_TGCAGTAGTCCAGCAC-1	HCC19_TGCATCCGTAGTCACT-1	HCC19_TGCATCCTCATACAGC-1	HCC19_TGCATGAAGATAGCTA-1	HCC19_TGCATGACACCAGGTC-1	HCC19_TGCATGAGTTGCCGCA-1	HCC19_TGCCGAGAGATCCCGC-1	HCC19_TGCCGAGCATCCAATG-1	HCC19_TGCGACGGTGCTGCAC-1	HCC19_TGCGATACACTTGACA-1	HCC19_TGCGGCAAGCAGAAAG-1	HCC19_TGCGGCACAAGCGCTC-1	HCC19_TGCGGCAGTACCCAGC-1	HCC19_TGCGGCAGTGAAAGTT-1	HCC19_TGCTCCACAGTAGATA-1	HCC19_TGCTCCATCATACGGT-1	HCC19_TGCTCGTAGACGCCAA-1	HCC19_TGCTCGTCACCCTGAG-1	HCC19_TGCTTCGCAACTGTGT-1	HCC19_TGCTTCGTCGTAGTGT-1	HCC19_TGGAACTTCTGGTTGA-1	HCC19_TGGAGAGAGCGAGAAA-1	HCC19_TGGAGAGCAAATCGTC-1	HCC19_TGGAGGACAAGAGGTC-1	HCC19_TGGAGGATCGAGAGCA-1	HCC19_TGGATGTAGTAATTGG-1	HCC19_TGGCGTGAGTACAGAT-1	HCC19_TGGGAGATCGCTTGCT-1	HCC19_TGGGATTAGATGCAGC-1	HCC19_TGGGCGTCACGGAAGT-1	HCC19_TGGGCTGAGCTAGAGC-1	HCC19_TGGGTTACACGTAACT-1	HCC19_TGGGTTATCAGCTTGA-1	HCC19_TGGTACAGTCGGCACT-1	HCC19_TGGTACAGTTGTAAAG-1	HCC19_TGGTACATCAACCCGG-1	HCC19_TGGTACATCTATCCAT-1	HCC19_TGGTAGTGTTGGGACA-1	HCC19_TGGTAGTTCCCAGTGG-1	HCC19_TGGTGATCACAGTGAG-1	HCC19_TGGTGATGTAACACCT-1	HCC19_TGGTGATTCACCGGGT-1	HCC19_TGGTGATTCGGCTATA-1	HCC19_TGGTTAGGTCGAGTTT-1	HCC19_TGTAACGAGACAGCGT-1	HCC19_TGTAAGCTCAACACCA-1	HCC19_TGTACAGGTGGCTACC-1	HCC19_TGTACAGTCCCGAGTG-1	HCC19_TGTAGACTCTAACGCA-1	HCC19_TGTAGACTCTGCACCT-1	HCC19_TGTAGACTCTTCCTAA-1	HCC19_TGTCAGAGTAGGTTTC-1	HCC19_TGTCAGATCAAGCTTG-1	HCC19_TGTCCACCAAATCGGG-1	HCC19_TGTCCACCAGGACTTT-1	HCC19_TGTCCACGTAGGCTCC-1	HCC19_TGTCCACGTTCCACGG-1	HCC19_TGTCCACGTTTCACTT-1	HCC19_TGTCCCAAGGGAGGTG-1	HCC19_TGTCCCAAGGTAATCA-1	HCC19_TGTCCCATCGTAGAGG-1	HCC19_TGTCCTGAGTTGAATG-1	HCC19_TGTGATGAGCGTCTCG-1	HCC19_TGTGATGGTGCAATAA-1	HCC19_TGTGCGGAGCGACTAG-1	HCC19_TGTGCGGGTTGCCATA-1	HCC19_TGTGGCGAGGCTATCT-1	HCC19_TGTGGCGCAGCACAAG-1	HCC19_TGTGGCGCATTGACAC-1	HCC19_TGTGTGATCGTGACTA-1	HCC19_TGTGTGATCGTGTGAT-1	HCC19_TGTTCATAGTACTGTC-1	HCC19_TGTTCATCAGTGTGGA-1	HCC19_TGTTCATGTTTAGTCG-1	HCC19_TGTTCCGCAGTAGTGG-1	HCC19_TGTTCTACATGTCAGT-1	HCC19_TGTTCTATCGCTTGCT-1	HCC19_TGTTGAGCAGTCGTTA-1	HCC19_TGTTGGACAGAGGCTA-1	HCC19_TGTTGGAGTCGCCTAG-1	HCC19_TGTTTGTTCGAAATCC-1	HCC19_TTAATCCGTTTCTATC-1	HCC19_TTACAGGAGAAGTATC-1	HCC19_TTACAGGCACCTTCGT-1	HCC19_TTACCGCCAGTTGGTT-1	HCC19_TTACCGCGTGGAGAAA-1	HCC19_TTACGTTCATCCGAAT-1	HCC19_TTACGTTGTAGGAAAG-1	HCC19_TTACGTTTCATGGATC-1	HCC19_TTACGTTTCCATGATG-1	HCC19_TTACTGTGTTGTATGC-1	HCC19_TTAGGCACATAATCGC-1	HCC19_TTAGGCAGTTCAAGTC-1	HCC19_TTAGGCATCGAACCTA-1	HCC19_TTAGGGTAGCTCACTA-1	HCC19_TTAGGGTAGGCAGCTA-1	HCC19_TTAGGGTCAAATACAG-1	HCC19_TTAGGGTGTACTGCCG-1	HCC19_TTAGGGTTCAGCTTGA-1	HCC19_TTAGTCTAGTTGGACG-1	HCC19_TTATTGCCACCGTACG-1	HCC19_TTATTGCCACTCCACT-1	HCC19_TTATTGCGTACCGGCT-1	HCC19_TTATTGCGTTGAGAGC-1	HCC19_TTCACCGAGTTGTACC-1	HCC19_TTCACCGCAGCTATAC-1	HCC19_TTCACCGGTCATACCA-1	HCC19_TTCACCGTCGAGGCAA-1	HCC19_TTCACGCCAAGAGCTG-1	HCC19_TTCACGCCATTCATCT-1	HCC19_TTCACGCTCAGCCCAG-1	HCC19_TTCAGGAGTATCTCGA-1	HCC19_TTCATGTTCAAGGACG-1	HCC19_TTCATGTTCCATTTGT-1	HCC19_TTCATTGGTAGCACAG-1	HCC19_TTCCAATGTATCTCGA-1	HCC19_TTCCGGTGTACTGCCG-1	HCC19_TTCCTAAAGGTTGGAC-1	HCC19_TTCCTAACAGACATCT-1	HCC19_TTCCTAACAGTCTCTC-1	HCC19_TTCCTAATCTTACGTT-1	HCC19_TTCCTCTAGAGCATTA-1	HCC19_TTCCTCTCAAAGGATT-1	HCC19_TTCCTTCCACACTGGC-1	HCC19_TTCCTTCCAGGTCAAG-1	HCC19_TTCCTTCGTCATCCCT-1	HCC19_TTCCTTCTCTTGGTCC-1	HCC19_TTCGATTAGGATACGC-1	HCC19_TTCGCTGCACATACGT-1	HCC19_TTCGCTGGTGATGGCA-1	HCC19_TTCGCTGTCGTTTACT-1	HCC19_TTCGGTCAGGGAGTGG-1	HCC19_TTCGGTCCATCGATCA-1	HCC19_TTCGGTCGTTCCAAAC-1	HCC19_TTCGGTCTCATTACCT-1	HCC19_TTCGGTCTCCGTTGGG-1	HCC19_TTCTAACGTTACGGAG-1	HCC19_TTCTAGTAGGTAGATT-1	HCC19_TTCTAGTAGTATTCCG-1	HCC19_TTCTGTAAGGTAGATT-1	HCC19_TTCTGTATCGAACCAT-1	HCC19_TTCTTCCGTGAGGATC-1	HCC19_TTCTTGAAGGTTACAA-1	HCC19_TTCTTGACACGTAGAG-1	HCC19_TTCTTGAGTCTCGCGA-1	HCC19_TTCTTGATCGCCTTTG-1	HCC19_TTGAACGCAGGACTTT-1	HCC19_TTGAACGGTCGGCTAC-1	HCC19_TTGACCCAGTTTGGCT-1	HCC19_TTGAGTGGTTCTCCAC-1	HCC19_TTGAGTGTCAAGTGGG-1	HCC19_TTGCATTCAGAAATCA-1	HCC19_TTGCATTTCTTGCAAG-1	HCC19_TTGCCTGTCCTAGCGG-1	HCC19_TTGCTGCCAATTTCCT-1	HCC19_TTGGATGAGGTATAGT-1	HCC19_TTGGGATAGGTCACCC-1	HCC19_TTGGGATCACTAGGCC-1	HCC19_TTGGGCGCAATAGTGA-1	HCC19_TTGGGTAAGACCTCCG-1	HCC19_TTGGGTACATGTTTGG-1	HCC19_TTGGTTTAGGCTGAAC-1	HCC19_TTGGTTTCAATTTCCT-1	HCC19_TTGTGGATCCGTATGA-1	HCC19_TTGTTCACACCGCTGA-1	HCC19_TTGTTCAGTCATCGGC-1	HCC19_TTGTTGTAGGTTGAGC-1	HCC19_TTGTTGTCACGACAAG-1	HCC19_TTTACCAAGTGGCAGT-1	HCC19_TTTACCAGTCATCCCT-1	HCC19_TTTACGTAGACAGTCG-1	HCC19_TTTACGTCAAGAGGCT-1	HCC19_TTTACGTGTTATCCAG-1	HCC19_TTTACTGGTCAGTCTA-1	HCC19_TTTACTGGTTCTTAGG-1	HCC19_TTTACTGTCTGCGGGT-1	HCC19_TTTAGTCCACCCTTGT-1	HCC19_TTTAGTCCACGTAGAG-1	HCC19_TTTAGTCCAGGAGGTT-1	HCC19_TTTATGCTCTGCACCT-1	HCC19_TTTCACAAGATCGCTT-1	HCC19_TTTCACAAGCACGATG-1	HCC19_TTTCACAGTGTCGATT-1	HCC19_TTTCAGTAGCAGCCCT-1	HCC19_TTTCAGTGTTGCCGCA-1	HCC19_TTTCAGTTCGTAGTCA-1	HCC19_TTTCATGCACTCAGAT-1	HCC19_TTTCATGGTAGGACCA-1	HCC19_TTTCATGGTTACGGAG-1	HCC19_TTTCCTCAGATGCCGA-1	HCC19_TTTCCTCAGCCTAGGA-1	HCC19_TTTCGATCAGGGTTGA-1	HCC19_TTTGACTCAAGGTTGG-1	HCC19_TTTGACTCAGTGCGCT-1	HCC19_TTTGACTGTATATGGA-1	HCC19_TTTGATCCAACATACC-1	HCC19_TTTGATCTCGCTGTTC-1	HCC19_TTTGGAGAGGATTTAG-1	HCC19_TTTGGAGAGTGGATAT-1	HCC19_TTTGGAGCACCAGGTC-1	HCC19_TTTGGAGCATGACAAA-1	HCC19_TTTGGAGCATGGCTAT-1	HCC19_TTTGGAGTCTGGCCTT-1	HCC19_TTTGGTTGTGCGGATA-1	HCC19_TTTGGTTTCGATACTG-1	HCC19_TTTGGTTTCTGTTGGA-1	TLTX06_AAACCCACATGCGTGC-1	TLTX06_AAACCCAGTTCCGCGA-1	TLTX06_AAACGAAAGGTTACCT-1	TLTX06_AAACGAAAGGTTCTTG-1	TLTX06_AAACGAACATCCAACA-1	TLTX06_AAACGAAGTGCCCAGT-1	TLTX06_AAACGAAGTTTGTGGT-1	TLTX06_AAACGCTCACGCAGTC-1	TLTX06_AAACGCTCATGTAACC-1	TLTX06_AAACGCTTCGATTCCC-1	TLTX06_AAACGCTTCGGTCATA-1	TLTX06_AAACGCTTCTGGCCAG-1	TLTX06_AAAGAACAGAGCAGCT-1	TLTX06_AAAGAACCAGAAACCG-1	TLTX06_AAAGAACTCACCTCAC-1	TLTX06_AAAGGATAGATGGCAC-1	TLTX06_AAAGGATTCCGCCTAT-1	TLTX06_AAAGGGCCATTCTCTA-1	TLTX06_AAAGGTAGTTAGGAGC-1	TLTX06_AAAGGTAGTTGACTGT-1	TLTX06_AAAGGTATCAGTGTTG-1	TLTX06_AAAGGTATCCAAATGC-1	TLTX06_AAAGTCCGTCTGCATA-1	TLTX06_AAAGTCCTCCTATTGT-1	TLTX06_AAAGTCCTCTCCCATG-1	TLTX06_AAAGTGAAGACGAGCT-1	TLTX06_AAAGTGACACGCGTGT-1	TLTX06_AAATGGAAGAGTGGCT-1	TLTX06_AAATGGAAGCATTGAA-1	TLTX06_AAATGGAGTTGTACGT-1	TLTX06_AAATGGATCCAGCCTT-1	TLTX06_AACAAAGAGAGAAGGT-1	TLTX06_AACAAAGCAATTCTTC-1	TLTX06_AACAAAGTCGGCCCAA-1	TLTX06_AACAACCAGAAGTCTA-1	TLTX06_AACAACCCACTTGAAC-1	TLTX06_AACAAGAAGGACGCAT-1	TLTX06_AACAAGAAGTAAAGCT-1	TLTX06_AACAAGACACAGCCAC-1	TLTX06_AACAAGACATCCTTCG-1	TLTX06_AACAAGATCACGATAC-1	TLTX06_AACAAGATCTCCCATG-1	TLTX06_AACAAGATCTTGGTCC-1	TLTX06_AACACACAGATTGAGT-1	TLTX06_AACACACTCGTACCTC-1	TLTX06_AACACACTCGTGCTCT-1	TLTX06_AACAGGGCATATTCGG-1	TLTX06_AACAGGGTCTAGTACG-1	TLTX06_AACCAACAGCGAGTAC-1	TLTX06_AACCAACCATCGATGT-1	TLTX06_AACCAACTCAGGCGAA-1	TLTX06_AACCAACTCATTTGCT-1	TLTX06_AACCAACTCTAACGCA-1	TLTX06_AACCACAAGCAAGCCA-1	TLTX06_AACCACAGTACGTGTT-1	TLTX06_AACCACAGTCCATACA-1	TLTX06_AACCACAGTTGCGGCT-1	TLTX06_AACCACATCAGCTTCC-1	TLTX06_AACCATGGTAGGTACG-1	TLTX06_AACCATGGTCGTATTG-1	TLTX06_AACCCAAAGCGAACTG-1	TLTX06_AACCCAAGTACGTGTT-1	TLTX06_AACCCAATCCATTGTT-1	TLTX06_AACCTGAAGCCTCCAG-1	TLTX06_AACCTGACAGCAGTTT-1	TLTX06_AACCTGACATGGAATA-1	TLTX06_AACCTGAGTCTAGATC-1	TLTX06_AACCTTTAGCCTTCTC-1	TLTX06_AACCTTTCATGATCTG-1	TLTX06_AACGAAACATACCATG-1	TLTX06_AACGAAAGTCAGTCGC-1	TLTX06_AACGAAAGTCATATGC-1	TLTX06_AACGAAAGTTGCATAC-1	TLTX06_AACGAAATCCTGTACC-1	TLTX06_AACGGGAAGGATGGCT-1	TLTX06_AACGGGACAAGGATGC-1	TLTX06_AACGGGAGTCCAGCGT-1	TLTX06_AACGGGATCGCAACAT-1	TLTX06_AACGGGATCTCGCTTG-1	TLTX06_AACGTCAAGGTAGTAT-1	TLTX06_AACGTCACACGTCTCT-1	TLTX06_AACGTCACACTCCGAG-1	TLTX06_AACGTCAGTATGCAAA-1	TLTX06_AACGTCATCTCCAAGA-1	TLTX06_AACTTCTGTGCGAACA-1	TLTX06_AACTTCTGTTACGTAC-1	TLTX06_AAGAACAAGGAGTATT-1	TLTX06_AAGAACACACCCTTGT-1	TLTX06_AAGACAAGTAGATCCT-1	TLTX06_AAGACAATCATGCTAG-1	TLTX06_AAGACTCGTGAGTAAT-1	TLTX06_AAGACTCGTGATACCT-1	TLTX06_AAGACTCGTGTACATC-1	TLTX06_AAGATAGAGCAGATAT-1	TLTX06_AAGATAGGTCGAACGA-1	TLTX06_AAGCATCAGTTCACTG-1	TLTX06_AAGCATCTCTGAGAGG-1	TLTX06_AAGCCATCAGATCATC-1	TLTX06_AAGCGAGAGACGCCAA-1	TLTX06_AAGCGAGAGTCCGTCG-1	TLTX06_AAGCGAGCAAATCGGG-1	TLTX06_AAGCGAGGTTCGGTTA-1	TLTX06_AAGCGAGGTTTCCATT-1	TLTX06_AAGCGTTAGGTCCTGC-1	TLTX06_AAGCGTTGTCCTCCAT-1	TLTX06_AAGGAATCACAAGCAG-1	TLTX06_AAGGAATGTAGTCGTT-1	TLTX06_AAGGAATTCGTTGTGA-1	TLTX06_AAGGTAACACTTCAGA-1	TLTX06_AAGGTAATCTCCCATG-1	TLTX06_AAGTACCGTTGCACGC-1	TLTX06_AAGTACCGTTGCATCA-1	TLTX06_AAGTCGTCACGTACTA-1	TLTX06_AAGTCGTGTAACCCTA-1	TLTX06_AAGTCGTGTGACTAAA-1	TLTX06_AAGTGAAAGTCTGGTT-1	TLTX06_AAGTTCGCAACGTATC-1	TLTX06_AAGTTCGGTGTAACGG-1	TLTX06_AAGTTCGTCCATCACC-1	TLTX06_AATAGAGGTTTCGACA-1	TLTX06_AATAGAGTCAACGCTA-1	TLTX06_AATAGAGTCCCATTTA-1	TLTX06_AATCACGAGGTGCCTC-1	TLTX06_AATCACGCAAAGGCGT-1	TLTX06_AATCACGGTCTTACAG-1	TLTX06_AATCACGGTTCCGCTT-1	TLTX06_AATCACGTCCTAAACG-1	TLTX06_AATCACGTCTAGCCTC-1	TLTX06_AATCGACGTCATCGGC-1	TLTX06_AATCGACGTTTGATCG-1	TLTX06_AATCGACTCTCGCAGG-1	TLTX06_AATCGTGAGTCACTAC-1	TLTX06_AATCGTGGTGCATGAG-1	TLTX06_AATGAAGAGCGCCCAT-1	TLTX06_AATGAAGTCTAAGCCA-1	TLTX06_AATGACCAGTTCCATG-1	TLTX06_AATGACCCAATAACGA-1	TLTX06_AATGACCCACGGTGTC-1	TLTX06_AATGACCGTAATGATG-1	TLTX06_AATGACCGTATCATGC-1	TLTX06_AATGACCGTCCGGTGT-1	TLTX06_AATGACCGTCTGTGTA-1	TLTX06_AATGACCGTGTCCATA-1	TLTX06_AATGACCGTTTAAGGA-1	TLTX06_AATGACCTCTAGCCAA-1	TLTX06_AATGCCACACGGTGAA-1	TLTX06_AATGCCACAGTTCTAG-1	TLTX06_AATGCCAGTGGTCTCG-1	TLTX06_AATGCCATCTCTCGAC-1	TLTX06_AATGGAATCTAAGAAG-1	TLTX06_AATGGCTAGGTCGCCT-1	TLTX06_AATGGCTCAACTTGCA-1	TLTX06_AATGGCTCAGACGATG-1	TLTX06_AATGGCTGTACATACC-1	TLTX06_AATGGCTTCACTGCTC-1	TLTX06_AATGGCTTCCGAAGGA-1	TLTX06_AATTCCTAGTCATCGT-1	TLTX06_AATTCCTAGTCTGGTT-1	TLTX06_AATTCCTGTAGCTTTG-1	TLTX06_AATTCCTGTCTACATG-1	TLTX06_AATTTCCAGATAACGT-1	TLTX06_AATTTCCAGATGAAGG-1	TLTX06_AATTTCCGTGCATGAG-1	TLTX06_ACAAAGACAATAACCC-1	TLTX06_ACAAAGACACGGGTAA-1	TLTX06_ACAAAGAGTTCAGCTA-1	TLTX06_ACAACCAGTATGTCAC-1	TLTX06_ACAAGCTAGCTCATAC-1	TLTX06_ACAAGCTCAATTGCAC-1	TLTX06_ACAAGCTCATCCTGTC-1	TLTX06_ACAAGCTGTAGGCTCC-1	TLTX06_ACAAGCTTCGTACCTC-1	TLTX06_ACACAGTAGTAGGATT-1	TLTX06_ACACAGTCAATCAGCT-1	TLTX06_ACACCAAGTTGACTGT-1	TLTX06_ACACCAATCTCATTTG-1	TLTX06_ACACGCGCACGACAAG-1	TLTX06_ACACGCGTCTCCCTAG-1	TLTX06_ACACTGACAATTCTTC-1	TLTX06_ACACTGACAGGTCAAG-1	TLTX06_ACACTGATCTCACGAA-1	TLTX06_ACACTGATCTGTGCGG-1	TLTX06_ACAGAAAAGGAAGTAG-1	TLTX06_ACAGAAAAGTTTGGCT-1	TLTX06_ACAGCCGCAGCTCCTT-1	TLTX06_ACAGCCGGTCATCTAG-1	TLTX06_ACAGCCGGTGCGAGTA-1	TLTX06_ACAGCCGTCTACGGTA-1	TLTX06_ACAGGGATCATGTCTT-1	TLTX06_ACATCCCAGCGCTGCT-1	TLTX06_ACATCCCTCAGATTGC-1	TLTX06_ACATCGAAGCATGAAT-1	TLTX06_ACATCGAAGGCTCTAT-1	TLTX06_ACATCGACAAGCAGGT-1	TLTX06_ACATCGATCCTCATAT-1	TLTX06_ACATGCAAGCATCTTG-1	TLTX06_ACATGCACAATAGTGA-1	TLTX06_ACATGCACAGGCTACC-1	TLTX06_ACATTTCAGTAAACAC-1	TLTX06_ACCAAACGTTTACACG-1	TLTX06_ACCAAACTCACTGAAC-1	TLTX06_ACCAAACTCTGAATGC-1	TLTX06_ACCAACAAGCCACTCG-1	TLTX06_ACCAACAAGTGGACGT-1	TLTX06_ACCAACACACCCAATA-1	TLTX06_ACCAACAGTGGTTTAC-1	TLTX06_ACCAACAGTGTAACGG-1	TLTX06_ACCAACAGTTGAGAGC-1	TLTX06_ACCAACATCCAGCACG-1	TLTX06_ACCACAAAGTTGCGAG-1	TLTX06_ACCACAACAGCAAGAC-1	TLTX06_ACCACAAGTAACAAGT-1	TLTX06_ACCACAATCACATACG-1	TLTX06_ACCACAATCCACTGGG-1	TLTX06_ACCATTTCACACCTTC-1	TLTX06_ACCATTTGTGAATAAC-1	TLTX06_ACCCAAAGTATCCTCC-1	TLTX06_ACCCAAATCCGAGGCT-1	TLTX06_ACCCTCACATATCTGG-1	TLTX06_ACCCTCATCTCATAGG-1	TLTX06_ACCCTCATCTCCTGTG-1	TLTX06_ACCCTTGCAAGCGCTC-1	TLTX06_ACCCTTGCAGTTGAAA-1	TLTX06_ACCCTTGGTTATCTTC-1	TLTX06_ACCGTTCAGATGGCGT-1	TLTX06_ACCGTTCCAACATACC-1	TLTX06_ACCGTTCTCGATGGAG-1	TLTX06_ACCGTTCTCTCCTGAC-1	TLTX06_ACCTACCTCGAGATGG-1	TLTX06_ACCTGAAAGGATACGC-1	TLTX06_ACCTGAACAGATTAAG-1	TLTX06_ACCTGAACATATTCGG-1	TLTX06_ACCTGAATCCGCCTAT-1	TLTX06_ACCTGTCCAAGTGATA-1	TLTX06_ACCTGTCGTACCTATG-1	TLTX06_ACCTGTCGTGGCTAGA-1	TLTX06_ACCTGTCTCCTAGCCT-1	TLTX06_ACGATCAAGATGCCGA-1	TLTX06_ACGATCAAGTGGTTGG-1	TLTX06_ACGATCATCGAACCTA-1	TLTX06_ACGATCATCTTACTGT-1	TLTX06_ACGATGTGTCACTCTC-1	TLTX06_ACGATGTGTCCAATCA-1	TLTX06_ACGATGTGTCGAAGCA-1	TLTX06_ACGATGTGTGCCTGCA-1	TLTX06_ACGCACGAGTTACTCG-1	TLTX06_ACGCACGGTGTCACAT-1	TLTX06_ACGCACGTCTCTGACC-1	TLTX06_ACGGAAGCATTGTACG-1	TLTX06_ACGGGTCAGCCGTTGC-1	TLTX06_ACGGGTCGTACTTCCC-1	TLTX06_ACGGGTCTCAAGAGTA-1	TLTX06_ACGGGTCTCTTGTGCC-1	TLTX06_ACGGTCGAGGTACATA-1	TLTX06_ACGGTCGAGGTGTGAC-1	TLTX06_ACGGTCGAGTGCCTCG-1	TLTX06_ACGGTCGGTCCCTCAT-1	TLTX06_ACGGTTAAGGCCTGCT-1	TLTX06_ACGGTTAGTCAGTCGC-1	TLTX06_ACGGTTATCTATCGTT-1	TLTX06_ACGTAACAGTTTGCTG-1	TLTX06_ACGTAACGTTGCACGC-1	TLTX06_ACGTACAAGATTAGAC-1	TLTX06_ACGTACACAACTGATC-1	TLTX06_ACGTACACAAGGTCTT-1	TLTX06_ACGTACAGTGCCTACG-1	TLTX06_ACGTACAGTGGCCTCA-1	TLTX06_ACGTACAGTGTAGGAC-1	TLTX06_ACGTACATCATAAGGA-1	TLTX06_ACGTAGTAGAAAGTCT-1	TLTX06_ACGTAGTCAATCCTTT-1	TLTX06_ACGTAGTGTAACAGTA-1	TLTX06_ACGTCCTCAATCGCCG-1	TLTX06_ACGTCCTCATAAGATG-1	TLTX06_ACGTCCTTCTGCCCTA-1	TLTX06_ACGTTCCAGAGAGAAC-1	TLTX06_ACGTTCCCATGTTACG-1	TLTX06_ACGTTCCTCAGTAGGG-1	TLTX06_ACGTTCCTCATAAGGA-1	TLTX06_ACTACGAGTTAACAGA-1	TLTX06_ACTACGATCGTGGACC-1	TLTX06_ACTATCTAGGTCGTAG-1	TLTX06_ACTATCTAGTTTGGCT-1	TLTX06_ACTATCTCAATACCCA-1	TLTX06_ACTATCTGTACTCCGG-1	TLTX06_ACTATTCAGCACTCCG-1	TLTX06_ACTCCCAAGCGTATAA-1	TLTX06_ACTCCCAAGGGTGGGA-1	TLTX06_ACTCCCACACTACAGT-1	TLTX06_ACTCCCACATCCGGCA-1	TLTX06_ACTGATGAGGGTTTCT-1	TLTX06_ACTGATGCACCAGCGT-1	TLTX06_ACTGATGGTCTAACGT-1	TLTX06_ACTGCAACATGACAGG-1	TLTX06_ACTGCAATCTACTGAG-1	TLTX06_ACTGTCCTCAAAGGAT-1	TLTX06_ACTGTCCTCGGCTCTT-1	TLTX06_ACTGTGAAGTGTTGAA-1	TLTX06_ACTGTGACAGGGACTA-1	TLTX06_ACTTAGGAGATACATG-1	TLTX06_ACTTAGGAGTGGAATT-1	TLTX06_ACTTAGGCACTCTCGT-1	TLTX06_ACTTAGGTCCTAGCGG-1	TLTX06_ACTTATCCATGGCGCT-1	TLTX06_ACTTCCGCATTGCTTT-1	TLTX06_ACTTCCGCATTGTAGC-1	TLTX06_ACTTCGCAGTAACCTC-1	TLTX06_ACTTCGCAGTTCCTGA-1	TLTX06_ACTTCGCCAGTAGAAT-1	TLTX06_ACTTCGCCATCTCAAG-1	TLTX06_ACTTCGCGTGACATCT-1	TLTX06_ACTTCGCTCGTCCATC-1	TLTX06_ACTTCGCTCTCCCATG-1	TLTX06_ACTTTCAAGGTGCATG-1	TLTX06_ACTTTCACAACGGTAG-1	TLTX06_ACTTTCACATCTTCGC-1	TLTX06_ACTTTCAGTCCGATCG-1	TLTX06_ACTTTCAGTTCTCCAC-1	TLTX06_ACTTTGTGTGGCTACC-1	TLTX06_AGAAATGGTTGCTCAA-1	TLTX06_AGAAATGTCAAGATAG-1	TLTX06_AGAACAACACAATGTC-1	TLTX06_AGAACAAGTAGAAACT-1	TLTX06_AGAACCTAGCCGATAG-1	TLTX06_AGAACCTCATGCACTA-1	TLTX06_AGAACCTGTTTCGATG-1	TLTX06_AGAAGCGCACTGTGAT-1	TLTX06_AGAAGCGGTCTCGACG-1	TLTX06_AGAAGCGTCATTCATC-1	TLTX06_AGAAGTATCTCCCATG-1	TLTX06_AGACAAAAGGGCATGT-1	TLTX06_AGACAAAAGGTCTGGA-1	TLTX06_AGACAAACAATCTGCA-1	TLTX06_AGACAAACAGCGGTTC-1	TLTX06_AGACAAACATCCTTGC-1	TLTX06_AGACAAAGTGCGACAA-1	TLTX06_AGACAAATCTCCGAGG-1	TLTX06_AGACACTCAAGTCCAT-1	TLTX06_AGACACTCACCAGTTA-1	TLTX06_AGACACTGTCTCGGGT-1	TLTX06_AGACACTTCAACCCGG-1	TLTX06_AGACACTTCAGCGTCG-1	TLTX06_AGACAGGAGCTAGCCC-1	TLTX06_AGACAGGAGGCTGGAT-1	TLTX06_AGACAGGAGTGGAATT-1	TLTX06_AGACAGGTCTCTTAAC-1	TLTX06_AGACCATCAACTCGAT-1	TLTX06_AGACCATCAGATAAAC-1	TLTX06_AGACCATCATGACTCA-1	TLTX06_AGACCATGTTCCACAA-1	TLTX06_AGACCATTCAACCTTT-1	TLTX06_AGACCATTCCCGTGTT-1	TLTX06_AGACCATTCGCTGACG-1	TLTX06_AGACCATTCTTTCTAG-1	TLTX06_AGACCCGCAGACCAGA-1	TLTX06_AGACCCGTCGATTCCC-1	TLTX06_AGACTCAAGATTAGTG-1	TLTX06_AGACTCACAGAGATTA-1	TLTX06_AGACTCAGTGGCATCC-1	TLTX06_AGACTCAGTTCTCCAC-1	TLTX06_AGACTCATCGCTCTCA-1	TLTX06_AGAGAATAGTCACGAG-1	TLTX06_AGAGAATCAAACCACT-1	TLTX06_AGAGAATCAGAATCGG-1	TLTX06_AGAGAATCATCGGATT-1	TLTX06_AGAGAGCCACTGTTCC-1	TLTX06_AGAGAGCGTCACTCAA-1	TLTX06_AGAGAGCGTTATAGAG-1	TLTX06_AGAGAGCTCCTCCACA-1	TLTX06_AGAGAGCTCTGAGAAA-1	TLTX06_AGAGCAGAGTTGGACG-1	TLTX06_AGAGCAGCAGACACCC-1	TLTX06_AGAGCAGGTTATCCAG-1	TLTX06_AGAGCCCAGGAACGCT-1	TLTX06_AGAGCCCAGGGCTTCC-1	TLTX06_AGAGCCCCATGACTTG-1	TLTX06_AGAGCCCGTGAAAGTT-1	TLTX06_AGAGCCCGTTCCAGGC-1	TLTX06_AGAGCCCTCCGTACGG-1	TLTX06_AGATAGACATCCTAAG-1	TLTX06_AGATAGAGTAGGAGTC-1	TLTX06_AGATCCAAGTCAGGGT-1	TLTX06_AGATCCACAATGCTCA-1	TLTX06_AGATCCAGTCCATACA-1	TLTX06_AGATCCAGTTACCTGA-1	TLTX06_AGATCGTGTGCATTTG-1	TLTX06_AGATCGTTCGCTTGAA-1	TLTX06_AGATGAAGTCTCGCGA-1	TLTX06_AGATGAATCGACGAGA-1	TLTX06_AGATGCTAGATCGACG-1	TLTX06_AGATGCTGTATAGCTC-1	TLTX06_AGATGCTGTCGCACGT-1	TLTX06_AGATGCTTCACTGAAC-1	TLTX06_AGATGCTTCAGTGTGT-1	TLTX06_AGATGCTTCATTATCC-1	TLTX06_AGCATCAAGAATCGCG-1	TLTX06_AGCATCAAGGCCCACT-1	TLTX06_AGCATCACAACGATTC-1	TLTX06_AGCATCACACCAATTG-1	TLTX06_AGCATCAGTAAGATAC-1	TLTX06_AGCATCAGTTCAGCGC-1	TLTX06_AGCCAATGTCCTTAAG-1	TLTX06_AGCCAATTCACCCATC-1	TLTX06_AGCCACGAGATTAGTG-1	TLTX06_AGCCACGAGCAACTCT-1	TLTX06_AGCCACGCAGTTGTTG-1	TLTX06_AGCCACGGTCGATTAC-1	TLTX06_AGCCAGCCACGTCATA-1	TLTX06_AGCGATTAGTATTGCC-1	TLTX06_AGCGATTGTTTCGTTT-1	TLTX06_AGCGATTTCCCATGGG-1	TLTX06_AGCGCCACAATCGCAT-1	TLTX06_AGCGCCACAGGGAATC-1	TLTX06_AGCGCCAGTCGTACTA-1	TLTX06_AGCGCCATCCTGGGTG-1	TLTX06_AGCGCTGGTCCGAAGA-1	TLTX06_AGCGTATCAAGAATGT-1	TLTX06_AGCGTCGTCCGTCCTA-1	TLTX06_AGCTACAGTTTAGACC-1	TLTX06_AGCTCAAAGCGTGAAC-1	TLTX06_AGCTTCCAGAAACCCG-1	TLTX06_AGCTTCCCACAGTCCG-1	TLTX06_AGCTTCCCATCTAACG-1	TLTX06_AGCTTCCTCCAACCAA-1	TLTX06_AGGAAATAGTAGCTCT-1	TLTX06_AGGAAATCAATCGAAA-1	TLTX06_AGGAAATCAGTCCCGA-1	TLTX06_AGGAAATTCTACCACC-1	TLTX06_AGGAATAAGAGGCGGA-1	TLTX06_AGGAATAAGGGACACT-1	TLTX06_AGGAATAAGTAGCAAT-1	TLTX06_AGGAATACAACACGTT-1	TLTX06_AGGAATACACTCCGAG-1	TLTX06_AGGAATATCCACGGGT-1	TLTX06_AGGACGACACACACTA-1	TLTX06_AGGACGAGTTGTGCCG-1	TLTX06_AGGACGATCCCGGTAG-1	TLTX06_AGGACTTCACTGCTTC-1	TLTX06_AGGACTTCATTGTCGA-1	TLTX06_AGGACTTGTACCCGAC-1	TLTX06_AGGACTTGTCTACACA-1	TLTX06_AGGACTTGTTCATCGA-1	TLTX06_AGGAGGTAGGTTAAAC-1	TLTX06_AGGATAAGTGATTAGA-1	TLTX06_AGGATAAGTTGTGGAG-1	TLTX06_AGGATAATCACAAGAA-1	TLTX06_AGGATCTTCGTTTACT-1	TLTX06_AGGCATTAGTCATCGT-1	TLTX06_AGGCATTAGTGGAAGA-1	TLTX06_AGGCATTCACTCTAGA-1	TLTX06_AGGCCACAGACATCAA-1	TLTX06_AGGCCACAGAGAGTTT-1	TLTX06_AGGCCACCAACAAGTA-1	TLTX06_AGGCCACGTGTAAACA-1	TLTX06_AGGCCACTCCGGTAGC-1	TLTX06_AGGCTGCAGGACTATA-1	TLTX06_AGGCTGCAGTGCAGCA-1	TLTX06_AGGCTGCGTGCCTGCA-1	TLTX06_AGGCTGCTCAGACCTA-1	TLTX06_AGGGAGTAGATGCGAC-1	TLTX06_AGGGAGTAGCAGCGAT-1	TLTX06_AGGGAGTCAGACAATA-1	TLTX06_AGGGAGTCATCGATGT-1	TLTX06_AGGGCCTCAGCTTTCC-1	TLTX06_AGGGCTCAGAGAGTGA-1	TLTX06_AGGGCTCAGGCGTCCT-1	TLTX06_AGGGCTCGTGCGAACA-1	TLTX06_AGGGTCCCAGAGTCTT-1	TLTX06_AGGGTCCGTAAGTCAA-1	TLTX06_AGGGTCCTCTACCACC-1	TLTX06_AGGGTTTCATGACACT-1	TLTX06_AGGTAGGAGTACTCGT-1	TLTX06_AGGTAGGGTGATTGGG-1	TLTX06_AGGTAGGTCCATTTAC-1	TLTX06_AGGTAGGTCTTGCAGA-1	TLTX06_AGGTCATGTCCAAAGG-1	TLTX06_AGGTCTAAGGAAAGAC-1	TLTX06_AGGTCTATCCCGTGTT-1	TLTX06_AGGTGTTAGTCATACC-1	TLTX06_AGGTGTTGTGGATTTC-1	TLTX06_AGGTTACAGATGAACT-1	TLTX06_AGGTTACCAAGGACAC-1	TLTX06_AGGTTACTCCTTCTAA-1	TLTX06_AGGTTACTCGCTGTCT-1	TLTX06_AGGTTGTAGCATCTTG-1	TLTX06_AGGTTGTCATTGACAC-1	TLTX06_AGTAACCAGGGAGTGG-1	TLTX06_AGTAACCAGTCGCCCA-1	TLTX06_AGTAACCCAGTCGGTC-1	TLTX06_AGTAACCGTGACGTCC-1	TLTX06_AGTACCAAGGAAGTAG-1	TLTX06_AGTACCAGTAACCCTA-1	TLTX06_AGTACCAGTACTGGGA-1	TLTX06_AGTACTGAGCCTTGAT-1	TLTX06_AGTAGTCCACGTCGTG-1	TLTX06_AGTAGTCCAGCGTGCT-1	TLTX06_AGTAGTCTCAGTGTTG-1	TLTX06_AGTCAACAGGGATCTG-1	TLTX06_AGTCAACCAACTACGT-1	TLTX06_AGTCACAAGCCGGAAT-1	TLTX06_AGTCACAGTGAGTTTC-1	TLTX06_AGTCACATCAGCTGAT-1	TLTX06_AGTCACATCCAACTAG-1	TLTX06_AGTCACATCCCAGCGA-1	TLTX06_AGTCATGAGATGCCGA-1	TLTX06_AGTCATGCAGCATTGT-1	TLTX06_AGTCTCCAGAGTGGCT-1	TLTX06_AGTCTCCCACTCTGCT-1	TLTX06_AGTGACTGTTTATGCG-1	TLTX06_AGTGACTTCGGCTGAC-1	TLTX06_AGTGACTTCTGGAGAG-1	TLTX06_AGTGATCAGTGCCCGT-1	TLTX06_AGTGATCAGTGGAAGA-1	TLTX06_AGTGATCAGTTTGGCT-1	TLTX06_AGTGATCGTGTGTACT-1	TLTX06_AGTGATCGTTACCTTT-1	TLTX06_AGTGATCGTTCCGCGA-1	TLTX06_AGTGCCGAGCTTACGT-1	TLTX06_AGTGCCGTCAGTCACA-1	TLTX06_AGTGTTGAGGCATGCA-1	TLTX06_AGTGTTGGTCCTATAG-1	TLTX06_AGTGTTGTCTGGTCAA-1	TLTX06_AGTTAGCAGCCGATAG-1	TLTX06_AGTTAGCCAAGCGGAT-1	TLTX06_AGTTAGCCATTGACTG-1	TLTX06_AGTTAGCGTACCGGCT-1	TLTX06_AGTTAGCGTATCTCTT-1	TLTX06_AGTTAGCGTCACTTAG-1	TLTX06_AGTTAGCGTCCACACG-1	TLTX06_AGTTAGCTCAGTCCGG-1	TLTX06_AGTTCCCCATGTCAGT-1	TLTX06_AGTTCGAAGGGCCAAT-1	TLTX06_AGTTCGAAGTGGTGGT-1	TLTX06_AGTTCGACACAACATC-1	TLTX06_AGTTCGATCATAGGCT-1	TLTX06_ATACCGAAGACTCTAC-1	TLTX06_ATACCGAAGCTAGAGC-1	TLTX06_ATACCGACAAAGGCGT-1	TLTX06_ATACCGACATGTTCAG-1	TLTX06_ATACCGAGTAGCTGCC-1	TLTX06_ATACCGATCCCGTAAA-1	TLTX06_ATACCGATCCCTTTGG-1	TLTX06_ATACCTTAGCTGTACT-1	TLTX06_ATACCTTGTCATCCCT-1	TLTX06_ATACTTCAGCAGCCCT-1	TLTX06_ATACTTCAGGGATGTC-1	TLTX06_ATACTTCCATCAACCA-1	TLTX06_ATACTTCTCGTGACTA-1	TLTX06_ATAGACCCAGAAATTG-1	TLTX06_ATAGACCGTAACACCT-1	TLTX06_ATAGACCTCACTGTTT-1	TLTX06_ATAGACCTCGTGAGAG-1	TLTX06_ATAGAGACAATGAGCG-1	TLTX06_ATAGAGAGTGAGCCAA-1	TLTX06_ATAGAGAGTGGTTCTA-1	TLTX06_ATAGAGAGTTTGACAC-1	TLTX06_ATAGAGATCCAACCGG-1	TLTX06_ATAGGCTAGACCATTC-1	TLTX06_ATAGGCTAGAGCAAGA-1	TLTX06_ATAGGCTTCGATGCTA-1	TLTX06_ATATCCTCATAGTCAC-1	TLTX06_ATCACAGCATGTCGTA-1	TLTX06_ATCACAGGTACGACAG-1	TLTX06_ATCACAGGTACTGAGG-1	TLTX06_ATCACAGTCCAGCACG-1	TLTX06_ATCACGAAGAGCCATG-1	TLTX06_ATCACGATCACTAGCA-1	TLTX06_ATCACTTAGAGTATAC-1	TLTX06_ATCACTTGTAGCTGTT-1	TLTX06_ATCACTTGTATCGTAC-1	TLTX06_ATCACTTGTGATGTAA-1	TLTX06_ATCACTTTCAGCGCAC-1	TLTX06_ATCAGGTAGCTCCATA-1	TLTX06_ATCATTCTCTGAGGTT-1	TLTX06_ATCCACCTCATGAGAA-1	TLTX06_ATCCATTAGACGCTCC-1	TLTX06_ATCCATTAGATGTTGA-1	TLTX06_ATCCATTAGCCATATC-1	TLTX06_ATCCATTGTGAGTAGC-1	TLTX06_ATCCATTGTGGACCAA-1	TLTX06_ATCCATTTCCTAGCGG-1	TLTX06_ATCCCTGAGCTCGAAG-1	TLTX06_ATCCCTGGTTGCTGAT-1	TLTX06_ATCCCTGTCCAAGGGA-1	TLTX06_ATCCCTGTCCATTGGA-1	TLTX06_ATCCGTCCAGCTACCG-1	TLTX06_ATCCGTCCAGTAACCT-1	TLTX06_ATCCGTCGTGGACAGT-1	TLTX06_ATCCGTCGTGTTCAGT-1	TLTX06_ATCCGTCTCGCCGAAC-1	TLTX06_ATCCTATAGAATCGAT-1	TLTX06_ATCCTATCAATTGCAC-1	TLTX06_ATCCTATCACTAGGCC-1	TLTX06_ATCCTATGTAGACGGT-1	TLTX06_ATCCTATGTATGGAGC-1	TLTX06_ATCCTATGTGGGTCAA-1	TLTX06_ATCGATGCAGATCATC-1	TLTX06_ATCGGATAGCACTCAT-1	TLTX06_ATCGGATCATAATCCG-1	TLTX06_ATCGGATTCCACGAAT-1	TLTX06_ATCGGCGAGAACGTGC-1	TLTX06_ATCGGCGCACATAACC-1	TLTX06_ATCGGCGCATGAGATA-1	TLTX06_ATCGGCGTCGTACCTC-1	TLTX06_ATCGTAGCAATACCTG-1	TLTX06_ATCGTAGCAGGCGTTC-1	TLTX06_ATCGTAGGTAGGATAT-1	TLTX06_ATCGTAGGTTGTTGTG-1	TLTX06_ATCGTCCAGGCATGCA-1	TLTX06_ATCGTCCCAAGTGCTT-1	TLTX06_ATCGTCCGTCGAACAG-1	TLTX06_ATCGTCCGTTACGTAC-1	TLTX06_ATCGTCCTCACGGAGA-1	TLTX06_ATCGTCCTCAGACCCG-1	TLTX06_ATCGTGAAGGCGCTCT-1	TLTX06_ATCGTGAGTAGGTACG-1	TLTX06_ATCTCTAAGAGCGACT-1	TLTX06_ATCTCTAGTCGCAGTC-1	TLTX06_ATCTCTATCCAACACA-1	TLTX06_ATCTCTATCTAGTGAC-1	TLTX06_ATCTTCAAGGGTTTCT-1	TLTX06_ATCTTCACAATAGAGT-1	TLTX06_ATCTTCAGTGGTCTAT-1	TLTX06_ATCTTCATCTTCTTCC-1	TLTX06_ATGAAAGAGTTAACGA-1	TLTX06_ATGAAAGCACACACGC-1	TLTX06_ATGAAAGGTAACGATA-1	TLTX06_ATGAAAGGTTTGATCG-1	TLTX06_ATGACCACAATTCACG-1	TLTX06_ATGACCATCGGCACTG-1	TLTX06_ATGAGGGAGGTTCAGG-1	TLTX06_ATGAGGGCACGAAAGC-1	TLTX06_ATGAGTCCAGCGGTTC-1	TLTX06_ATGAGTCTCTCCCATG-1	TLTX06_ATGATCGAGCCGATAG-1	TLTX06_ATGATCGTCCTTGAAG-1	TLTX06_ATGATCGTCTCCCATG-1	TLTX06_ATGCATGCAAATCCCA-1	TLTX06_ATGCATGTCACAAGGG-1	TLTX06_ATGCATGTCCTTCTTC-1	TLTX06_ATGCATGTCTTGGGCG-1	TLTX06_ATGCCTCAGTTCACTG-1	TLTX06_ATGCGATTCACTGTCC-1	TLTX06_ATGGAGGAGACGGATC-1	TLTX06_ATGGAGGTCACTAGCA-1	TLTX06_ATGGAGGTCATGCAGT-1	TLTX06_ATGGATCGTTTACCAG-1	TLTX06_ATGGGAGAGAGAAGGT-1	TLTX06_ATGGGAGCAACATCGT-1	TLTX06_ATGGGAGGTGTACATC-1	TLTX06_ATGGGAGGTTGACTAC-1	TLTX06_ATGGGAGTCGAAGAAT-1	TLTX06_ATGGGTTAGGTCGTGA-1	TLTX06_ATGGGTTAGTCGGCAA-1	TLTX06_ATGGGTTCACATTGTG-1	TLTX06_ATGGGTTCAGCACAGA-1	TLTX06_ATGGGTTCAGGTTCCG-1	TLTX06_ATGGTTGCACTGGCGT-1	TLTX06_ATGGTTGGTACCATAC-1	TLTX06_ATGTCCCAGTTGCTGT-1	TLTX06_ATGTCCCCACAGGATG-1	TLTX06_ATGTCCCTCACTGTTT-1	TLTX06_ATGTCTTCAGCTATAC-1	TLTX06_ATGTCTTGTGGACCAA-1	TLTX06_ATGTCTTTCTGGCCTT-1	TLTX06_ATTACCTAGCACTTTG-1	TLTX06_ATTACCTCATAGAATG-1	TLTX06_ATTACCTGTTTCCCAC-1	TLTX06_ATTACTCCATCATCTT-1	TLTX06_ATTACTCTCCCTAGGG-1	TLTX06_ATTACTCTCGACATTG-1	TLTX06_ATTATCCTCGACGCTG-1	TLTX06_ATTCACTCACACACGC-1	TLTX06_ATTCACTGTGAATGTA-1	TLTX06_ATTCACTGTGACGCCT-1	TLTX06_ATTCACTTCTCCCATG-1	TLTX06_ATTCAGGAGGCCTGAA-1	TLTX06_ATTCAGGCACTGGCCA-1	TLTX06_ATTCATCAGGTTCAGG-1	TLTX06_ATTCATCCACGCAAAG-1	TLTX06_ATTCATCCAGACCTAT-1	TLTX06_ATTCATCGTATCCTCC-1	TLTX06_ATTCATCGTTGGACTT-1	TLTX06_ATTCATCTCCCATACC-1	TLTX06_ATTCATCTCGACATCA-1	TLTX06_ATTCCATAGACAGCTG-1	TLTX06_ATTCCATGTAATGCGG-1	TLTX06_ATTCCATTCTAAGAAG-1	TLTX06_ATTCCCGAGGTACTGG-1	TLTX06_ATTCCCGCACTTACAG-1	TLTX06_ATTCCCGCATGTAACC-1	TLTX06_ATTCCTAAGTGCGACA-1	TLTX06_ATTCCTAGTACAGAAT-1	TLTX06_ATTCCTAGTACAGGTG-1	TLTX06_ATTCCTAGTATCAGGG-1	TLTX06_ATTCCTATCATTGCCC-1	TLTX06_ATTCCTATCCGCACGA-1	TLTX06_ATTCTACGTATCTCGA-1	TLTX06_ATTCTACGTCAACCTA-1	TLTX06_ATTCTACTCCTGTTAT-1	TLTX06_ATTCTTGAGGCGCTTC-1	TLTX06_ATTCTTGCAATCCTTT-1	TLTX06_ATTCTTGCAGTGTATC-1	TLTX06_ATTCTTGCATAGGCGA-1	TLTX06_ATTCTTGGTCTAGTGT-1	TLTX06_ATTCTTGTCAGCTGAT-1	TLTX06_ATTCTTGTCGTCGATA-1	TLTX06_ATTGGGTTCAAACGTC-1	TLTX06_ATTGGGTTCCGTTTCG-1	TLTX06_ATTGGGTTCCTCACCA-1	TLTX06_ATTGTTCCATGTCAGT-1	TLTX06_ATTGTTCGTAGCACAG-1	TLTX06_ATTGTTCGTAGTACGG-1	TLTX06_ATTGTTCGTTATGACC-1	TLTX06_ATTGTTCTCCATCCGT-1	TLTX06_ATTTACCAGGGACCAT-1	TLTX06_ATTTACCGTATCAAGA-1	TLTX06_ATTTCACGTCTATGAC-1	TLTX06_ATTTCACGTTGATCGT-1	TLTX06_ATTTCTGCATGACTCA-1	TLTX06_ATTTCTGGTCTCAAGT-1	TLTX06_CAAAGAAAGCACGGAT-1	TLTX06_CAAAGAATCATTGGTG-1	TLTX06_CAACAACAGTCATACC-1	TLTX06_CAACAACCAATAAGGT-1	TLTX06_CAACAACCATGAATCC-1	TLTX06_CAACAGTAGCTATCTG-1	TLTX06_CAACCAAAGCACTGGA-1	TLTX06_CAACCAACAAGTATCC-1	TLTX06_CAACCAAGTATCGCTA-1	TLTX06_CAACCAAGTGTTGAGG-1	TLTX06_CAACCAAGTTTCTATC-1	TLTX06_CAACCTCAGCCTCTCT-1	TLTX06_CAACCTCAGGTTCAGG-1	TLTX06_CAACCTCGTACGGTTT-1	TLTX06_CAACGATAGATTTGCC-1	TLTX06_CAACGATGTATGGAGC-1	TLTX06_CAACGATTCCGAAGGA-1	TLTX06_CAACGGCAGAATACAC-1	TLTX06_CAACGGCAGACCTCAT-1	TLTX06_CAACGGCAGTGATTCC-1	TLTX06_CAACGGCCACAACGCC-1	TLTX06_CAAGACTAGTGGAAAG-1	TLTX06_CAAGACTCAGAGTGTG-1	TLTX06_CAAGACTTCACTACGA-1	TLTX06_CAAGACTTCGTGGTAT-1	TLTX06_CAAGACTTCTCCTGCA-1	TLTX06_CAAGCTAAGCGATTCT-1	TLTX06_CAAGCTAGTGACGCCT-1	TLTX06_CAAGCTAGTGCGAACA-1	TLTX06_CAAGCTAGTGTACATC-1	TLTX06_CAAGCTATCCCGAGGT-1	TLTX06_CAAGCTATCTAAGCCA-1	TLTX06_CAAGGGAGTGCAACGA-1	TLTX06_CAAGGGATCATGCCAA-1	TLTX06_CAATACGAGCAGGTCA-1	TLTX06_CAATACGAGGCCCGTT-1	TLTX06_CAATACGAGGGAGGCA-1	TLTX06_CAATACGGTAATCAGA-1	TLTX06_CAATCGACAAATCAGA-1	TLTX06_CAATCGACAACCCTCT-1	TLTX06_CAATCGACAGAAGCTG-1	TLTX06_CAATCGACAGACACCC-1	TLTX06_CAATCGACATCGCCTT-1	TLTX06_CAATCGAGTACAGCGA-1	TLTX06_CAATCGAGTTAGGGAC-1	TLTX06_CAATGACAGGCTCTCG-1	TLTX06_CAATGACCACGACCTG-1	TLTX06_CAATTTCAGATAACGT-1	TLTX06_CAATTTCAGGTAGTCG-1	TLTX06_CAATTTCGTAGCTTGT-1	TLTX06_CAATTTCTCAACGTGT-1	TLTX06_CACAACAAGAGTCACG-1	TLTX06_CACAACAAGATGTTCC-1	TLTX06_CACAACAAGCTAGCCC-1	TLTX06_CACAACAAGGTCACTT-1	TLTX06_CACAACACATTCGATG-1	TLTX06_CACAACAGTTGGACCC-1	TLTX06_CACACAAAGAACTCCT-1	TLTX06_CACACAAAGGGTACGT-1	TLTX06_CACACAAGTTCTTGCC-1	TLTX06_CACACAATCCAAGCTA-1	TLTX06_CACAGATGTCACAATC-1	TLTX06_CACAGATGTCGAACAG-1	TLTX06_CACAGGCTCACCTCTG-1	TLTX06_CACAGGCTCGACGATT-1	TLTX06_CACATGAAGTTAACAG-1	TLTX06_CACATGACACGAGGAT-1	TLTX06_CACATGACACTGTGAT-1	TLTX06_CACATGATCTTCTTCC-1	TLTX06_CACCAAAAGACTTCAC-1	TLTX06_CACCAAAAGGTAACTA-1	TLTX06_CACCAAACATATCTGG-1	TLTX06_CACCAAAGTAGTCACT-1	TLTX06_CACCAAAGTTCTTGCC-1	TLTX06_CACCAAATCTTTACAC-1	TLTX06_CACCGTTCACAAACGG-1	TLTX06_CACCGTTCACAGCTTA-1	TLTX06_CACCGTTGTCGCATGC-1	TLTX06_CACGAATAGCCGAACA-1	TLTX06_CACGAATGTAGCTTAC-1	TLTX06_CACGGGTAGTCGAAGC-1	TLTX06_CACGGGTCATCTCAAG-1	TLTX06_CACGGGTTCAGCTCTC-1	TLTX06_CACGTGGAGACTCATC-1	TLTX06_CACGTGGGTACGACAG-1	TLTX06_CACGTGGTCAAATGCC-1	TLTX06_CACGTGGTCCTCTTTC-1	TLTX06_CACGTGGTCGAGTGAG-1	TLTX06_CACGTGGTCTTGCAGA-1	TLTX06_CACGTTCCAGACCGCT-1	TLTX06_CACGTTCCAGCTACAT-1	TLTX06_CACGTTCGTTGCCGCA-1	TLTX06_CACGTTCGTTGGACCC-1	TLTX06_CACGTTCTCTCGGGAC-1	TLTX06_CACTAAGAGATACTGA-1	TLTX06_CACTAAGCAATAGGAT-1	TLTX06_CACTGAAAGCGTTCCG-1	TLTX06_CACTGGGGTAGATGTA-1	TLTX06_CACTGGGTCGCCTTGT-1	TLTX06_CACTGTCAGGTCGCCT-1	TLTX06_CACTGTCAGTGGTGGT-1	TLTX06_CACTGTCAGTGTCATC-1	TLTX06_CACTGTCGTAGCTTGT-1	TLTX06_CAGAGCCCAGGGACTA-1	TLTX06_CAGAGCCCAGTAGGAC-1	TLTX06_CAGAGCCGTCGAATGG-1	TLTX06_CAGATACAGATTAGAC-1	TLTX06_CAGATACCATGACCCG-1	TLTX06_CAGATACTCCGTGTGG-1	TLTX06_CAGATACTCGATTTCT-1	TLTX06_CAGATCAAGCCATGCC-1	TLTX06_CAGATCACACGTCTCT-1	TLTX06_CAGATCACAGGCTTGC-1	TLTX06_CAGATCAGTTCGATTG-1	TLTX06_CAGATCATCTCGCCTA-1	TLTX06_CAGATTGCAACGTATC-1	TLTX06_CAGATTGCACCTATCC-1	TLTX06_CAGATTGGTATCGTAC-1	TLTX06_CAGCAATAGCCTGCCA-1	TLTX06_CAGCACGTCCATCGTC-1	TLTX06_CAGCAGCAGGCTAGCA-1	TLTX06_CAGCAGCCACCATAAC-1	TLTX06_CAGCAGCGTGTCCTAA-1	TLTX06_CAGCAGCGTTGCTCGG-1	TLTX06_CAGCAGCTCATTTGGG-1	TLTX06_CAGCAGCTCCTCTAAT-1	TLTX06_CAGCCAGGTATTAAGG-1	TLTX06_CAGCCAGTCTTCGATT-1	TLTX06_CAGCGTGAGCAACTTC-1	TLTX06_CAGCGTGAGGAGACCT-1	TLTX06_CAGCGTGTCATCGACA-1	TLTX06_CAGCGTGTCTGAGCAT-1	TLTX06_CAGCGTGTCTGCATAG-1	TLTX06_CAGGCCAGTTCCATTT-1	TLTX06_CAGGGCTGTACAGAGC-1	TLTX06_CAGGGCTGTCTGATAC-1	TLTX06_CAGGGCTTCTATACGG-1	TLTX06_CAGTGCGCACATAACC-1	TLTX06_CAGTGCGCATCAGTCA-1	TLTX06_CAGTGCGTCTATCGGA-1	TLTX06_CAGTTAGAGGCCATAG-1	TLTX06_CAGTTAGCAATCGCGC-1	TLTX06_CAGTTCCAGGAGTACC-1	TLTX06_CAGTTCCCAAGGTCAG-1	TLTX06_CAGTTCCCAGAACTAA-1	TLTX06_CAGTTCCGTCTCAGGC-1	TLTX06_CAGTTCCGTTACTCAG-1	TLTX06_CAGTTCCGTTCAGTAC-1	TLTX06_CATAAGCAGCACACCC-1	TLTX06_CATAAGCCAATAGTCC-1	TLTX06_CATAAGCGTCTTCCGT-1	TLTX06_CATAAGCGTGCATGTT-1	TLTX06_CATACAGCAACTTGGT-1	TLTX06_CATACAGCAATGTCTG-1	TLTX06_CATACCCGTCTCGGGT-1	TLTX06_CATACTTAGCCGATTT-1	TLTX06_CATACTTTCAAGTAAG-1	TLTX06_CATACTTTCTCTGGTC-1	TLTX06_CATAGACCAATTTCTC-1	TLTX06_CATAGACGTAGTCCTA-1	TLTX06_CATAGACGTATGGTAA-1	TLTX06_CATAGACGTGAGCAGT-1	TLTX06_CATAGACTCGTGGCTG-1	TLTX06_CATAGACTCTCCCATG-1	TLTX06_CATCAAGAGAGATCGC-1	TLTX06_CATCAAGAGCCTCTCT-1	TLTX06_CATCAAGAGGCCACCT-1	TLTX06_CATCAAGAGGGATGTC-1	TLTX06_CATCAAGGTGGGTATG-1	TLTX06_CATCAAGTCTATGTGG-1	TLTX06_CATCAAGTCTCCCATG-1	TLTX06_CATCCACCAGCGCGTT-1	TLTX06_CATCCACCAGGATCTT-1	TLTX06_CATCCACGTGCCAAGA-1	TLTX06_CATCCACTCTAAGCCA-1	TLTX06_CATCCACTCTCGTCAC-1	TLTX06_CATCCCAGTGGAAATT-1	TLTX06_CATCCCAGTTAGGACG-1	TLTX06_CATCCCATCATAGCAC-1	TLTX06_CATCCGTAGAGATCGC-1	TLTX06_CATCCGTCACTAGTAC-1	TLTX06_CATCCGTGTTCTATCT-1	TLTX06_CATCCGTTCTTTCAGT-1	TLTX06_CATCGCTCAACCGCCA-1	TLTX06_CATCGCTGTTTGGGAG-1	TLTX06_CATCGGGCATAGAATG-1	TLTX06_CATCGGGTCTAGAGCT-1	TLTX06_CATCGGGTCTTAGCCC-1	TLTX06_CATGAGTAGCAATTAG-1	TLTX06_CATGAGTCAGATCCTA-1	TLTX06_CATGAGTTCCGTAGTA-1	TLTX06_CATGCAAAGGGTTAGC-1	TLTX06_CATGCAAGTAGAGATT-1	TLTX06_CATGCAAGTAGCGATG-1	TLTX06_CATGCAATCGTTCGCT-1	TLTX06_CATGCAATCTACTTCA-1	TLTX06_CATGCCTGTGATGAAT-1	TLTX06_CATGCCTTCAAGCCAT-1	TLTX06_CATGCCTTCACCTTGC-1	TLTX06_CATGCGGGTTTCCCAC-1	TLTX06_CATGCGGTCTGCTCTG-1	TLTX06_CATGCTCAGCGACAGT-1	TLTX06_CATGCTCGTTTCGTTT-1	TLTX06_CATGCTCTCAGGACGA-1	TLTX06_CATGGATAGCTGGCCT-1	TLTX06_CATGGATAGTCCCAGC-1	TLTX06_CATGGATCAAGCAATA-1	TLTX06_CATGGATGTATGGAGC-1	TLTX06_CATGGATGTTTGTTGG-1	TLTX06_CATGGTACAAGTAGTA-1	TLTX06_CATGGTATCCTTACCG-1	TLTX06_CATTCATCATACCGTA-1	TLTX06_CATTCATGTCTGCAAT-1	TLTX06_CATTCATGTCTTGTCC-1	TLTX06_CATTCATTCCGTGCGA-1	TLTX06_CATTCATTCTGAGGTT-1	TLTX06_CATTCATTCTTGCAGA-1	TLTX06_CATTCCGCAGAGGTAC-1	TLTX06_CATTCCGCATCCTATT-1	TLTX06_CATTCCGCATCGGAAG-1	TLTX06_CATTCCGCATTGACTG-1	TLTX06_CATTCCGGTGCCTTTC-1	TLTX06_CATTCCGGTTTCTTAC-1	TLTX06_CATTCTACAGCGTTGC-1	TLTX06_CATTGAGAGCCGCACT-1	TLTX06_CATTGAGAGTCACAGG-1	TLTX06_CATTGAGCAAGTCGTT-1	TLTX06_CATTGAGGTAACCAGG-1	TLTX06_CATTGAGTCCAACCGG-1	TLTX06_CATTGAGTCTCCCATG-1	TLTX06_CATTGCCAGTCATAGA-1	TLTX06_CATTGCCCACACGGTC-1	TLTX06_CATTGCCCATCATTTC-1	TLTX06_CATTGCCGTCGTCTCT-1	TLTX06_CATTGTTAGGCTCAAG-1	TLTX06_CATTGTTCACCGTGGT-1	TLTX06_CATTGTTGTTCAGGTT-1	TLTX06_CATTGTTTCCGCAAAT-1	TLTX06_CATTTCAAGAGGGTAA-1	TLTX06_CATTTCAGTACTCGAT-1	TLTX06_CATTTCAGTCGGCCTA-1	TLTX06_CATTTCAGTCGTGGTC-1	TLTX06_CATTTCAGTGTGACCC-1	TLTX06_CATTTCAGTTCCATTT-1	TLTX06_CCAAGCGCACTCCTTG-1	TLTX06_CCAAGCGGTACTCCGG-1	TLTX06_CCAAGCGGTTCTCTAT-1	TLTX06_CCAATGACAACTCATG-1	TLTX06_CCAATGACAGCATGCC-1	TLTX06_CCAATGAGTTTCTATC-1	TLTX06_CCAATGATCGAACCTA-1	TLTX06_CCAATGATCGGTAAGG-1	TLTX06_CCAATGATCTGTACAG-1	TLTX06_CCAATTTCACCTCTAC-1	TLTX06_CCAATTTCAGACACAG-1	TLTX06_CCACAAAGTACGCGTC-1	TLTX06_CCACAAAGTGTTCCAA-1	TLTX06_CCACAAAGTTGGTGTT-1	TLTX06_CCACAAATCGAGCTGC-1	TLTX06_CCACACTAGAGTAACT-1	TLTX06_CCACACTGTCCAGCCA-1	TLTX06_CCACACTGTCTTGAGT-1	TLTX06_CCACCATAGCAGGTCA-1	TLTX06_CCACCATGTCCAGGTC-1	TLTX06_CCACGAGGTAAGATAC-1	TLTX06_CCACGAGGTACTGTTG-1	TLTX06_CCACGAGGTGAGGCAT-1	TLTX06_CCACGAGTCATGCTAG-1	TLTX06_CCACGAGTCGGCTGGT-1	TLTX06_CCACGTTCAAGAGATT-1	TLTX06_CCACGTTGTCAAGTTC-1	TLTX06_CCACGTTGTTACGGAG-1	TLTX06_CCACGTTTCCATGAGT-1	TLTX06_CCACTTGAGTCCCAGC-1	TLTX06_CCACTTGAGTCGCGAA-1	TLTX06_CCACTTGGTAGGAAAG-1	TLTX06_CCATAAGGTCAACATC-1	TLTX06_CCATAAGGTTCCTACC-1	TLTX06_CCATAAGTCCTGGCTT-1	TLTX06_CCATCACAGAAGCGAA-1	TLTX06_CCATCACCACTCACTC-1	TLTX06_CCATCACCAGTCAGCC-1	TLTX06_CCATCACGTCGACTTA-1	TLTX06_CCATCACGTCTCGCGA-1	TLTX06_CCATCACTCCAGCAAT-1	TLTX06_CCATCACTCGCAAGAG-1	TLTX06_CCATCACTCTCATTAC-1	TLTX06_CCCAACTTCTTGGTGA-1	TLTX06_CCCATTGAGTCTGGTT-1	TLTX06_CCCATTGCAACCCTCT-1	TLTX06_CCCATTGCAACTCATG-1	TLTX06_CCCATTGCATCGTCCT-1	TLTX06_CCCGAAGAGACTTCCA-1	TLTX06_CCCGAAGCAACAGAGC-1	TLTX06_CCCGAAGCAAGAGTGC-1	TLTX06_CCCGGAAAGGAAGTCC-1	TLTX06_CCCGGAACACTTGAGT-1	TLTX06_CCCGGAATCCATCGTC-1	TLTX06_CCCTAACAGCGGTATG-1	TLTX06_CCCTAACAGCTCGTGC-1	TLTX06_CCCTAACAGGAGAATG-1	TLTX06_CCCTAACTCGCGGACT-1	TLTX06_CCCTCAAAGTATAGGT-1	TLTX06_CCCTCAACATCCAACA-1	TLTX06_CCCTCAAGTTTGCCGG-1	TLTX06_CCCTCAATCCTCGATC-1	TLTX06_CCCTCAATCGATACTG-1	TLTX06_CCCTCAATCGCATTGA-1	TLTX06_CCCTCTCCAGGCCCTA-1	TLTX06_CCCTCTCTCGGTTAGT-1	TLTX06_CCCTGATAGTATGTAG-1	TLTX06_CCCTGATGTGAGGAAA-1	TLTX06_CCCTGATGTGCATACT-1	TLTX06_CCCTTAGAGCCAAGGT-1	TLTX06_CCCTTAGAGGTCATAA-1	TLTX06_CCCTTAGCAGTTAAAG-1	TLTX06_CCCTTAGGTCACGCTG-1	TLTX06_CCCTTAGTCTTCGACC-1	TLTX06_CCGAACGAGTTGGCTT-1	TLTX06_CCGAACGCACTGGCGT-1	TLTX06_CCGAACGTCCGTGACG-1	TLTX06_CCGATCTAGGAGCAAA-1	TLTX06_CCGATCTCATTCAGGT-1	TLTX06_CCGATGGAGTCATCCA-1	TLTX06_CCGATGGCAACCGGAA-1	TLTX06_CCGATGGCAGTCGTTA-1	TLTX06_CCGCAAGGTGCTAGCC-1	TLTX06_CCGGACAGTAGAAACT-1	TLTX06_CCGGACATCTAACGGT-1	TLTX06_CCGGGTACAACCACGC-1	TLTX06_CCGGGTACAAGTCGTT-1	TLTX06_CCGGGTAGTGAATGTA-1	TLTX06_CCGGGTATCACCACAA-1	TLTX06_CCGGTAGTCATGCTAG-1	TLTX06_CCGGTAGTCCGTCCTA-1	TLTX06_CCGGTGATCTAGACAC-1	TLTX06_CCGTAGGAGTGGATTA-1	TLTX06_CCGTAGGGTTCTGACA-1	TLTX06_CCGTAGGTCGACGTCG-1	TLTX06_CCGTGAGAGGGACTGT-1	TLTX06_CCGTGAGGTTCCACAA-1	TLTX06_CCGTGAGTCATCGGGC-1	TLTX06_CCGTGAGTCTATCGCC-1	TLTX06_CCGTTCAAGACGGAAA-1	TLTX06_CCGTTCAAGCTGGAGT-1	TLTX06_CCGTTCACACACCTAA-1	TLTX06_CCGTTCAGTTGGCCTG-1	TLTX06_CCGTTCATCGTAGTGT-1	TLTX06_CCTAACCCAATAGTGA-1	TLTX06_CCTAACCGTATCGGTT-1	TLTX06_CCTAAGAAGAAGTCAT-1	TLTX06_CCTAAGAAGTGGTGGT-1	TLTX06_CCTAAGATCGTTGCCT-1	TLTX06_CCTACGTTCACCGGTG-1	TLTX06_CCTACGTTCATCTGTT-1	TLTX06_CCTATCGAGTTTAGGA-1	TLTX06_CCTATCGCATGTTACG-1	TLTX06_CCTCAACCAATCGCGC-1	TLTX06_CCTCAACCAGAAGCTG-1	TLTX06_CCTCAACCAGTAGTGG-1	TLTX06_CCTCAACGTTCCACGG-1	TLTX06_CCTCAACTCCTTCTAA-1	TLTX06_CCTCACAAGACAACAT-1	TLTX06_CCTCACAAGGTCACCC-1	TLTX06_CCTCACACACGACGCT-1	TLTX06_CCTCACATCTGGCCGA-1	TLTX06_CCTCAGTAGGCTTTCA-1	TLTX06_CCTCAGTCATCGCCTT-1	TLTX06_CCTCAGTGTCATCCCT-1	TLTX06_CCTCAGTTCACCATCC-1	TLTX06_CCTCATGAGGACTAAT-1	TLTX06_CCTCATGAGTGGTGAC-1	TLTX06_CCTCATGTCGCATGAT-1	TLTX06_CCTCCAAAGAGCAGAA-1	TLTX06_CCTCCAAAGGTCCCGT-1	TLTX06_CCTCCAATCCTCTGCA-1	TLTX06_CCTCCTCGTCATCCGG-1	TLTX06_CCTCTAGCAAAGAGTT-1	TLTX06_CCTCTAGCAGACCTGC-1	TLTX06_CCTCTAGGTCAGGCAA-1	TLTX06_CCTCTCCCAAAGGGCT-1	TLTX06_CCTCTCCGTAGGACCA-1	TLTX06_CCTCTCCTCGCAGATT-1	TLTX06_CCTGCATAGCGTGTCC-1	TLTX06_CCTGCATCAACTGGTT-1	TLTX06_CCTGCATTCCCAGTGG-1	TLTX06_CCTGCATTCCTCTCTT-1	TLTX06_CCTGCATTCTGAGTCA-1	TLTX06_CCTTCAGAGCAGCACA-1	TLTX06_CCTTCAGAGTATGAGT-1	TLTX06_CCTTCAGCAGCTCTGG-1	TLTX06_CCTTCAGCAGGTTACT-1	TLTX06_CCTTCAGGTAGTAAGT-1	TLTX06_CCTTCAGGTGTTGAGG-1	TLTX06_CCTTCAGTCGGACTTA-1	TLTX06_CCTTCAGTCTCGCTCA-1	TLTX06_CCTTGTGTCTGGGCCA-1	TLTX06_CCTTTGGTCGAGGCAA-1	TLTX06_CCTTTGGTCGAGTACT-1	TLTX06_CCTTTGGTCGCTATTT-1	TLTX06_CGAAGGAGTTGGCCGT-1	TLTX06_CGAAGGATCAGTGTCA-1	TLTX06_CGAAGGATCCTTTAGT-1	TLTX06_CGAAGTTAGACAGCGT-1	TLTX06_CGAAGTTAGCACTCCG-1	TLTX06_CGAAGTTGTGGGTATG-1	TLTX06_CGAAGTTTCCTGTAAG-1	TLTX06_CGAATTGCAGACTCTA-1	TLTX06_CGAATTGCATCTTAGG-1	TLTX06_CGACAGCAGGCTATCT-1	TLTX06_CGACAGCAGGGCAGGA-1	TLTX06_CGACAGCCATTGGGAG-1	TLTX06_CGACAGCGTGCGTTTA-1	TLTX06_CGACAGCTCAAGGAGC-1	TLTX06_CGACAGCTCATTGCGA-1	TLTX06_CGACAGCTCCTGTACC-1	TLTX06_CGACAGCTCTTTGATC-1	TLTX06_CGAGAAGAGGTTAAAC-1	TLTX06_CGAGAAGGTGTTAACC-1	TLTX06_CGAGGAAAGGTCCCGT-1	TLTX06_CGAGGAAGTGTTCCAA-1	TLTX06_CGAGGAAGTTAAACCC-1	TLTX06_CGAGGAATCATTACGG-1	TLTX06_CGAGGAATCGAATGCT-1	TLTX06_CGAGTGCAGATGTTGA-1	TLTX06_CGAGTGCCAACGTTAC-1	TLTX06_CGAGTGCCATTAGGCT-1	TLTX06_CGAGTGCGTGTAACGG-1	TLTX06_CGAGTGCTCCGGTAGC-1	TLTX06_CGAGTTAGTCCAACGC-1	TLTX06_CGATCGGAGCTTCTAG-1	TLTX06_CGATCGGCAACACAGG-1	TLTX06_CGATCGGCAGTTCCAA-1	TLTX06_CGATCGGGTGCCGAAA-1	TLTX06_CGATGCGCAGAGTGTG-1	TLTX06_CGATGCGGTCAGATTC-1	TLTX06_CGATGCGGTCTCTCCA-1	TLTX06_CGATGCGGTGGTCAAG-1	TLTX06_CGATGCGTCAATCTCT-1	TLTX06_CGATGCGTCTAGCATG-1	TLTX06_CGATGGCAGATCGGTG-1	TLTX06_CGATGGCAGCTCTGTA-1	TLTX06_CGATGGCCATTACTCT-1	TLTX06_CGATGGCGTGGCCACT-1	TLTX06_CGATGGCGTGTCTAAC-1	TLTX06_CGCAGGTAGACAACTA-1	TLTX06_CGCAGGTAGTAGCCAG-1	TLTX06_CGCAGGTGTAAGAACT-1	TLTX06_CGCAGGTGTCCACTTC-1	TLTX06_CGCATGGGTAGACGTG-1	TLTX06_CGCATGGGTCGCACAC-1	TLTX06_CGCATGGGTGACAGCA-1	TLTX06_CGCATGGTCACTGTCC-1	TLTX06_CGCATGGTCACTTATC-1	TLTX06_CGCCAGAGTCCGGTGT-1	TLTX06_CGCCAGATCATATGGC-1	TLTX06_CGCCAGATCGAGCACC-1	TLTX06_CGCCATTAGCTGACCC-1	TLTX06_CGCCATTAGTAAACGT-1	TLTX06_CGCCATTCAATGTGGG-1	TLTX06_CGCCATTTCAAAGAAC-1	TLTX06_CGCCATTTCCCGTTCA-1	TLTX06_CGCCATTTCGACTCCT-1	TLTX06_CGCCATTTCGCGTAGC-1	TLTX06_CGCGTGAGTGTCATCA-1	TLTX06_CGCGTGAGTGTTGCCG-1	TLTX06_CGCGTGATCAGTGATC-1	TLTX06_CGGAACCGTCGCTTAA-1	TLTX06_CGGAACCTCACGGGAA-1	TLTX06_CGGAATTAGGTAGCCA-1	TLTX06_CGGAATTCACCAGACC-1	TLTX06_CGGACACCAAAGCTCT-1	TLTX06_CGGACACGTTGTATGC-1	TLTX06_CGGAGAAGTACGTACT-1	TLTX06_CGGAGAAGTGGCTAGA-1	TLTX06_CGGAGAAGTTAGGAGC-1	TLTX06_CGGAGAATCTACTCAT-1	TLTX06_CGGCAGTAGCAGCCTC-1	TLTX06_CGGCAGTAGCGCCATC-1	TLTX06_CGGCAGTAGCTCGTGC-1	TLTX06_CGGCAGTCAGAGGGTT-1	TLTX06_CGGCAGTTCCACTAGA-1	TLTX06_CGGCAGTTCCGCAAAT-1	TLTX06_CGGGACTAGGTCATAA-1	TLTX06_CGGGACTCAACCCGCA-1	TLTX06_CGGGACTCAACCGTAT-1	TLTX06_CGGGACTTCGGTCGAC-1	TLTX06_CGGGCATAGAGTCAAT-1	TLTX06_CGGGCATAGCACCGAA-1	TLTX06_CGGGCATAGCGACTTT-1	TLTX06_CGGGCATAGTGGACTG-1	TLTX06_CGGGCATCAATCCTTT-1	TLTX06_CGGGCATCAATCTAGC-1	TLTX06_CGGGCATGTTACCTGA-1	TLTX06_CGGGTCAAGGCCACCT-1	TLTX06_CGGGTCACAGCAGATG-1	TLTX06_CGGGTGTAGTATTCCG-1	TLTX06_CGGGTGTGTAATACCC-1	TLTX06_CGGGTGTTCAATCCGA-1	TLTX06_CGGTCAGAGCAGATAT-1	TLTX06_CGGTCAGAGGACAGTC-1	TLTX06_CGGTCAGCACTATCCC-1	TLTX06_CGGTCAGTCCAGTTCC-1	TLTX06_CGGTCAGTCTCACTCG-1	TLTX06_CGTAAGTCATTGCTTT-1	TLTX06_CGTAATGGTCCACATA-1	TLTX06_CGTAATGTCAAATGAG-1	TLTX06_CGTAGTAAGGAAGAAC-1	TLTX06_CGTAGTACACTAGGTT-1	TLTX06_CGTCAAAAGAGCAGAA-1	TLTX06_CGTCAAATCTGGTTGA-1	TLTX06_CGTCCATAGTCCTGTA-1	TLTX06_CGTGAATCAGCTATTG-1	TLTX06_CGTGAATTCTACTTCA-1	TLTX06_CGTGATACACAAATCC-1	TLTX06_CGTGATAGTACGATCT-1	TLTX06_CGTGCTTAGACCCGCT-1	TLTX06_CGTGCTTTCTTTGGAG-1	TLTX06_CGTGTCTGTATTGAGA-1	TLTX06_CGTGTCTGTCGGTAAG-1	TLTX06_CGTTAGAAGCCTGTCG-1	TLTX06_CGTTAGACACTCATAG-1	TLTX06_CGTTAGAGTGATACAA-1	TLTX06_CGTTAGATCATGGATC-1	TLTX06_CGTTAGATCCAACTAG-1	TLTX06_CGTTAGATCTTCCGTG-1	TLTX06_CGTTGGGAGTGCCGAA-1	TLTX06_CGTTGGGGTCGACTTA-1	TLTX06_CGTTGGGGTTCGTACA-1	TLTX06_CTAACCCAGTCACTCA-1	TLTX06_CTAACCCTCGGCAGTC-1	TLTX06_CTAACTTCAGACCATT-1	TLTX06_CTAACTTTCCGGTAGC-1	TLTX06_CTAACTTTCCTCGCAT-1	TLTX06_CTAAGTGCATTGTCGA-1	TLTX06_CTAAGTGGTAATGCTC-1	TLTX06_CTACAGACATGACGTT-1	TLTX06_CTACAGATCGCCAATA-1	TLTX06_CTACAGATCTAGGAAA-1	TLTX06_CTACATTTCAAGCTGT-1	TLTX06_CTACCCAAGGTACCTT-1	TLTX06_CTACGGGAGCCAAGTG-1	TLTX06_CTACGGGAGCTATCTG-1	TLTX06_CTACGGGGTACCGTCG-1	TLTX06_CTACGGGTCAGTCAGT-1	TLTX06_CTACGGGTCCATGAGT-1	TLTX06_CTACGGGTCGCCTCTA-1	TLTX06_CTACGGGTCGTTTACT-1	TLTX06_CTACTATGTCGTTTCC-1	TLTX06_CTACTATTCCTTACCG-1	TLTX06_CTACTATTCGAACTCA-1	TLTX06_CTAGACACAATGTCAC-1	TLTX06_CTAGGTAAGTTGTAGA-1	TLTX06_CTAGGTACATCTAGAC-1	TLTX06_CTAGGTAGTACGCTTA-1	TLTX06_CTAGGTATCCAAAGGG-1	TLTX06_CTATAGGAGCCTGTCG-1	TLTX06_CTATCTAAGCTCCATA-1	TLTX06_CTATCTATCCGTGTAA-1	TLTX06_CTCAACCAGCCTCTTC-1	TLTX06_CTCAACCCACCAGCTG-1	TLTX06_CTCAACCCACTTCCTG-1	TLTX06_CTCAACCCAGAAGTTA-1	TLTX06_CTCAACCCAGCTACTA-1	TLTX06_CTCAACCTCTGCCTCA-1	TLTX06_CTCAACCTCTGGGCAC-1	TLTX06_CTCAAGAAGCTTGTGT-1	TLTX06_CTCAAGAAGGTACCTT-1	TLTX06_CTCAAGACAACAGATA-1	TLTX06_CTCAAGATCCATCTAT-1	TLTX06_CTCAATTGTAACATGA-1	TLTX06_CTCAATTTCCGTTGAA-1	TLTX06_CTCACTGGTGCTCGTG-1	TLTX06_CTCACTGGTGTTTGCA-1	TLTX06_CTCAGAACAGTTGCGC-1	TLTX06_CTCAGGGCACGACGCT-1	TLTX06_CTCAGGGGTCCTGGTG-1	TLTX06_CTCAGTCAGGTAGATT-1	TLTX06_CTCAGTCTCCTCAGGG-1	TLTX06_CTCATCGTCCCAAGCG-1	TLTX06_CTCATGCAGGTAGACC-1	TLTX06_CTCATGCCAAATACGA-1	TLTX06_CTCATGCTCGAAACAA-1	TLTX06_CTCATGCTCTGCGTCT-1	TLTX06_CTCATTAAGCGGTATG-1	TLTX06_CTCATTAAGGTACATA-1	TLTX06_CTCATTAAGTAAGACT-1	TLTX06_CTCATTAGTAGAGGAA-1	TLTX06_CTCATTAGTCCTGGTG-1	TLTX06_CTCATTAGTCGAACGA-1	TLTX06_CTCCAACAGCGTCGAA-1	TLTX06_CTCCAACCATAATGAG-1	TLTX06_CTCCAACGTCGATTTG-1	TLTX06_CTCCACAGTAAGACCG-1	TLTX06_CTCCACAGTTCGTACA-1	TLTX06_CTCCATGCAACAGCCC-1	TLTX06_CTCCATGCAAGAATAC-1	TLTX06_CTCCATGCATAGGTAA-1	TLTX06_CTCCATGGTCATAGTC-1	TLTX06_CTCCATGGTGCACAAG-1	TLTX06_CTCCATGGTTCGAACT-1	TLTX06_CTCCATGTCCAGTTCC-1	TLTX06_CTCCCAACACCTGATA-1	TLTX06_CTCCCTCGTAACGTTC-1	TLTX06_CTCCCTCTCACCATGA-1	TLTX06_CTCCCTCTCGTTGTTT-1	TLTX06_CTCCGATCACATTACG-1	TLTX06_CTCCGATTCCAAGAGG-1	TLTX06_CTCCTCCAGCCATATC-1	TLTX06_CTCCTCCAGGAGGGTG-1	TLTX06_CTCCTCCCAATTGCCA-1	TLTX06_CTCCTCCCACTCCGGA-1	TLTX06_CTCCTCCGTAGCACAG-1	TLTX06_CTCCTTTAGAGTCGAC-1	TLTX06_CTCCTTTCAAAGGCAC-1	TLTX06_CTCCTTTTCGACCTAA-1	TLTX06_CTCGAGGCAATTGGTC-1	TLTX06_CTCGAGGTCACGGAGA-1	TLTX06_CTCGAGGTCATCACCC-1	TLTX06_CTCTCAGAGCCAAGGT-1	TLTX06_CTCTCAGAGCCTCTTC-1	TLTX06_CTCTCAGTCAGCTTCC-1	TLTX06_CTCTGGTAGCAGGTCA-1	TLTX06_CTCTGGTCAATCGTCA-1	TLTX06_CTCTGGTCATTCATCT-1	TLTX06_CTCTGGTGTAGGTGCA-1	TLTX06_CTGAATGAGAGACAAG-1	TLTX06_CTGAATGAGTATAACG-1	TLTX06_CTGAATGGTACAAGCG-1	TLTX06_CTGAATGGTATGAGCG-1	TLTX06_CTGAATGGTCGCCACA-1	TLTX06_CTGAGCGGTGTTGCCG-1	TLTX06_CTGAGGCAGAAGGTAG-1	TLTX06_CTGAGGCAGACATAAC-1	TLTX06_CTGAGGCAGTTGGACG-1	TLTX06_CTGAGGCCAGAACTTC-1	TLTX06_CTGAGGCGTAATACCC-1	TLTX06_CTGAGGCTCACTGTCC-1	TLTX06_CTGAGGCTCCAGCCTT-1	TLTX06_CTGAGGCTCGTTGTGA-1	TLTX06_CTGAGGCTCTCGCTCA-1	TLTX06_CTGATCCCAATTCGTG-1	TLTX06_CTGATCCCACGGAAGT-1	TLTX06_CTGATCCCAGAGTTCT-1	TLTX06_CTGATCCTCAATCTCT-1	TLTX06_CTGATCCTCTCTATAC-1	TLTX06_CTGCAGGAGACTTCAC-1	TLTX06_CTGCAGGGTAGCTCGC-1	TLTX06_CTGCAGGGTTTCTTAC-1	TLTX06_CTGCAGGTCAAGGACG-1	TLTX06_CTGCATCAGAGCTGAC-1	TLTX06_CTGCATCGTTGTATGC-1	TLTX06_CTGCCATAGTACCATC-1	TLTX06_CTGCCTAAGGCTAGCA-1	TLTX06_CTGCCTACAACGACAG-1	TLTX06_CTGCCTACATTATGCG-1	TLTX06_CTGCCTATCCTCACGT-1	TLTX06_CTGCGAGCAATACGAA-1	TLTX06_CTGCGAGTCCTTTAGT-1	TLTX06_CTGCTCACAAGCGAGT-1	TLTX06_CTGCTCATCAAATGAG-1	TLTX06_CTGCTCATCAGGCGAA-1	TLTX06_CTGGACGAGCTGTACT-1	TLTX06_CTGGACGCACGCTGAC-1	TLTX06_CTGGACGGTGTCTTCC-1	TLTX06_CTGGACGTCAGCACCG-1	TLTX06_CTGGCAGCAAATCAAG-1	TLTX06_CTGGCAGCATCACAGT-1	TLTX06_CTGGCAGGTACCGTGC-1	TLTX06_CTGGTCTAGTCGAGGT-1	TLTX06_CTGGTCTCACGTCGTG-1	TLTX06_CTGGTCTCATAGACTC-1	TLTX06_CTGGTCTGTCGTTGCG-1	TLTX06_CTGGTCTGTGCGGTAA-1	TLTX06_CTGTACCAGTTTGGCT-1	TLTX06_CTGTACCGTGGACTGA-1	TLTX06_CTGTACCTCATCGCTC-1	TLTX06_CTGTAGAAGTACAGCG-1	TLTX06_CTGTAGACACATTACG-1	TLTX06_CTGTAGAGTACGATCT-1	TLTX06_CTGTAGATCAGTCAGT-1	TLTX06_CTGTATTAGCCAGTAG-1	TLTX06_CTGTATTAGTATGGCG-1	TLTX06_CTGTATTCAACTACGT-1	TLTX06_CTGTATTCACAGTGAG-1	TLTX06_CTGTATTCAGCTGAGA-1	TLTX06_CTGTCGTAGTTGCCTA-1	TLTX06_CTGTCGTCATATCGGT-1	TLTX06_CTGTCGTGTCAATCTG-1	TLTX06_CTGTCGTTCAATCTCT-1	TLTX06_CTGTGAACACGCTTAA-1	TLTX06_CTGTGAACAGCTGGTC-1	TLTX06_CTGTGAAGTCTAACTG-1	TLTX06_CTGTGAATCGAGAAAT-1	TLTX06_CTGTGGGGTGTCCAAT-1	TLTX06_CTTACCGAGTCTAGAA-1	TLTX06_CTTACCGCACCCAATA-1	TLTX06_CTTACCGGTTAAAGTG-1	TLTX06_CTTAGGAAGGTCGTGA-1	TLTX06_CTTAGGATCTTAGCTT-1	TLTX06_CTTCAATAGCTGGCTC-1	TLTX06_CTTCAATCACCTGCAG-1	TLTX06_CTTCCGAGTTATGGTC-1	TLTX06_CTTCCGATCACCGGTG-1	TLTX06_CTTCCGATCTCCACTG-1	TLTX06_CTTCCTTAGTTGTCAC-1	TLTX06_CTTCCTTCAAGGCTTT-1	TLTX06_CTTCCTTTCCACTTCG-1	TLTX06_CTTCGGTAGACGAAGA-1	TLTX06_CTTCGGTCAGGTCCCA-1	TLTX06_CTTCGGTGTACATTGC-1	TLTX06_CTTCGGTGTTAAACAG-1	TLTX06_CTTCTAAAGTCGAAAT-1	TLTX06_CTTCTAAGTAGATGTA-1	TLTX06_CTTCTAAGTCGTTGGC-1	TLTX06_CTTCTAAGTCTCAGGC-1	TLTX06_CTTCTAATCCTTCTTC-1	TLTX06_CTTCTCTAGCGTGAAC-1	TLTX06_CTTCTCTCATGACTCA-1	TLTX06_CTTCTCTTCGGATAAA-1	TLTX06_CTTCTCTTCGTACCTC-1	TLTX06_CTTGAGAAGCGTGCTC-1	TLTX06_CTTGAGAGTTCCACAA-1	TLTX06_CTTGAGATCACTGATG-1	TLTX06_CTTGAGATCTCTGCTG-1	TLTX06_CTTGATTCACGCTGCA-1	TLTX06_CTTGATTGTCTATGAC-1	TLTX06_CTTGATTGTGATTGGG-1	TLTX06_CTTTCAAGTGATTCAC-1	TLTX06_CTTTCAATCTATCCAT-1	TLTX06_CTTTCGGAGTGCTCGC-1	TLTX06_CTTTCGGCACCTAAAC-1	TLTX06_CTTTCGGCACCTTCGT-1	TLTX06_CTTTCGGCATGGATCT-1	TLTX06_CTTTCGGGTGCCCGTA-1	TLTX06_CTTTCGGGTTGTTTGG-1	TLTX06_GAAACCTAGAGATCGC-1	TLTX06_GAAACCTAGGCCACCT-1	TLTX06_GAAACCTCAGGCAATG-1	TLTX06_GAAACCTTCACCTTAT-1	TLTX06_GAAATGAAGTGTTCCA-1	TLTX06_GAAATGACAATAACCC-1	TLTX06_GAAATGATCACGTAGT-1	TLTX06_GAACACTAGCGTGTCC-1	TLTX06_GAACACTAGGATGCGT-1	TLTX06_GAACACTAGTGGAAAG-1	TLTX06_GAACACTCAGCAGAAC-1	TLTX06_GAACACTTCAATCTTC-1	TLTX06_GAACGTTCACCGTGGT-1	TLTX06_GAACGTTCAGCACGAA-1	TLTX06_GAACTGTAGAAGGGAT-1	TLTX06_GAACTGTAGGCGAAGG-1	TLTX06_GAACTGTTCCTGCTAC-1	TLTX06_GAAGAATAGAATACAC-1	TLTX06_GAAGAATAGTAAAGCT-1	TLTX06_GAAGAATCAAGGGCAT-1	TLTX06_GAAGAATCAGAACATA-1	TLTX06_GAAGAATGTAAGTTAG-1	TLTX06_GAAGAATGTTATCTTC-1	TLTX06_GAAGAATGTTCGGCTG-1	TLTX06_GAAGAATTCTGGTGGC-1	TLTX06_GAAGCCCCAGAACTAA-1	TLTX06_GAAGCCCGTTGGGACA-1	TLTX06_GAAGCCCTCCGTCAAA-1	TLTX06_GAAGCCCTCTATCGGA-1	TLTX06_GAAGCGAAGAGCCGTA-1	TLTX06_GAAGCGAAGCTAATGA-1	TLTX06_GAAGCGAGTGTGTACT-1	TLTX06_GAAGGACAGGGCTTCC-1	TLTX06_GAAGGGTAGGGTTTCT-1	TLTX06_GAAGGGTCAACATACC-1	TLTX06_GAAGGGTGTTCTCCTG-1	TLTX06_GAAGGGTGTTCTCGCT-1	TLTX06_GAAGGGTTCTCGTGAA-1	TLTX06_GAAGTAAAGCGTGTTT-1	TLTX06_GAAGTAACAACGGTAG-1	TLTX06_GAAGTAACAGTTAGAA-1	TLTX06_GAATAGAAGGTAGTCG-1	TLTX06_GAATAGACAACACTAC-1	TLTX06_GAATAGATCCGCATAA-1	TLTX06_GAATCACAGGAAAGGT-1	TLTX06_GAATCACGTAACTAAG-1	TLTX06_GAATCACTCGAGAATA-1	TLTX06_GAATCGTAGAGGTTTA-1	TLTX06_GAATCGTTCAAGCCGC-1	TLTX06_GACACGCAGACCAAGC-1	TLTX06_GACACGCAGACTTCGT-1	TLTX06_GACACGCGTATGTGTC-1	TLTX06_GACAGCCTCCGCTTAC-1	TLTX06_GACAGCCTCTCAAAGC-1	TLTX06_GACATCAAGCCTCGTG-1	TLTX06_GACATCAAGCTACTAC-1	TLTX06_GACATCAAGTGAATAC-1	TLTX06_GACATCATCCTCAGGG-1	TLTX06_GACCAATAGACTAGAT-1	TLTX06_GACCAATCACTGGCGT-1	TLTX06_GACCAATCAGCACACC-1	TLTX06_GACCAATTCCGTAATG-1	TLTX06_GACCCAGAGACGCAGT-1	TLTX06_GACCCAGAGATAGCAT-1	TLTX06_GACCCAGCATACCAGT-1	TLTX06_GACCCTTAGAAATGGG-1	TLTX06_GACCCTTAGAGCTGCA-1	TLTX06_GACCCTTAGTCGTCTA-1	TLTX06_GACCCTTCACTGAGTT-1	TLTX06_GACCCTTCATCCTAAG-1	TLTX06_GACCCTTGTGGCCTCA-1	TLTX06_GACCGTGCACTTTAGG-1	TLTX06_GACCGTGGTTGCCATA-1	TLTX06_GACCGTGTCATGACAC-1	TLTX06_GACCGTGTCCGATGTA-1	TLTX06_GACCTTCTCCTGCCAT-1	TLTX06_GACCTTCTCTACTATC-1	TLTX06_GACGCTGAGAAAGTCT-1	TLTX06_GACGCTGGTTATAGCC-1	TLTX06_GACGTTACAAGGACAC-1	TLTX06_GACTATGGTGGCTGCT-1	TLTX06_GACTATGTCCAACTGA-1	TLTX06_GACTATGTCCTACTGC-1	TLTX06_GACTCAACATACATCG-1	TLTX06_GACTCAAGTCTTGAAC-1	TLTX06_GACTCTCCAACTGCCG-1	TLTX06_GACTCTCCAATTGAGA-1	TLTX06_GACTCTCGTGGAAATT-1	TLTX06_GACTGATCATGGACAG-1	TLTX06_GACTGATGTACTTGTG-1	TLTX06_GACTTCCCAGTTTGGT-1	TLTX06_GACTTCCCATTGCTGA-1	TLTX06_GACTTCCTCTGTGCTC-1	TLTX06_GAGAAATAGCCGATCC-1	TLTX06_GAGAAATAGTTGCGAG-1	TLTX06_GAGAAATGTCTCAGGC-1	TLTX06_GAGACCCCATGTTACG-1	TLTX06_GAGACTTAGGCACAAC-1	TLTX06_GAGACTTCACGCGCAT-1	TLTX06_GAGACTTCAGCAGATG-1	TLTX06_GAGACTTCATCCTATT-1	TLTX06_GAGACTTGTGCAATAA-1	TLTX06_GAGACTTTCCATCTAT-1	TLTX06_GAGACTTTCGTCAAAC-1	TLTX06_GAGAGGTAGACTCATC-1	TLTX06_GAGAGGTCAAGCGCAA-1	TLTX06_GAGAGGTCAGCGGTTC-1	TLTX06_GAGCCTGCATTAAGCC-1	TLTX06_GAGCCTGGTTACGGAG-1	TLTX06_GAGCTGCCACCAGCGT-1	TLTX06_GAGCTGCGTCGCACAC-1	TLTX06_GAGGCAATCATTATCC-1	TLTX06_GAGGCCTAGCCTGCCA-1	TLTX06_GAGGCCTCAACAGCCC-1	TLTX06_GAGGCCTCACCTCTGT-1	TLTX06_GAGGCCTCATGAGAAT-1	TLTX06_GAGGCCTCATTAGGAA-1	TLTX06_GAGGCCTGTACCACGC-1	TLTX06_GAGGCCTTCCGATAGT-1	TLTX06_GAGGGATAGCCACCGT-1	TLTX06_GAGGGTAAGTGTACAA-1	TLTX06_GAGGGTATCTAGGCCG-1	TLTX06_GAGTCATCAACAGCTT-1	TLTX06_GAGTCATCAGTGCCTG-1	TLTX06_GAGTCATGTCTACATG-1	TLTX06_GAGTCATGTTGCTAGT-1	TLTX06_GAGTCTAGTAGTATAG-1	TLTX06_GAGTGAGGTGGTCTAT-1	TLTX06_GAGTGAGGTTCCGCTT-1	TLTX06_GAGTGTTAGCGTGTCC-1	TLTX06_GAGTGTTGTTGCCTAA-1	TLTX06_GAGTGTTTCCAATGCA-1	TLTX06_GAGTGTTTCTATTGTC-1	TLTX06_GAGTGTTTCTGGTGGC-1	TLTX06_GAGTTACAGGGCATGT-1	TLTX06_GAGTTACCAGCAGATG-1	TLTX06_GAGTTACGTTAAAGTG-1	TLTX06_GAGTTACTCCAGCACG-1	TLTX06_GAGTTGTGTTACAGCT-1	TLTX06_GAGTTGTTCTTCTCAA-1	TLTX06_GAGTTTGTCGTTGCCT-1	TLTX06_GATAGAACACCATTCC-1	TLTX06_GATAGAACAGGAATCG-1	TLTX06_GATAGAAGTAACCCTA-1	TLTX06_GATAGAATCTTAATCC-1	TLTX06_GATAGCTAGAAACCAT-1	TLTX06_GATAGCTAGAATTCAG-1	TLTX06_GATAGCTGTAGCTCGC-1	TLTX06_GATAGCTGTGTAAATG-1	TLTX06_GATAGCTGTGTACGCC-1	TLTX06_GATAGCTTCTCCACTG-1	TLTX06_GATCAGTAGCCAAGTG-1	TLTX06_GATCAGTCATGACGAG-1	TLTX06_GATCAGTGTCCACTCT-1	TLTX06_GATCATGAGTCTAACC-1	TLTX06_GATCATGGTATGAGAT-1	TLTX06_GATCATGTCCCAAGTA-1	TLTX06_GATCCCTAGACCGCCT-1	TLTX06_GATCCCTAGATACCAA-1	TLTX06_GATCCCTAGGAAAGTG-1	TLTX06_GATCCCTAGGCTAACG-1	TLTX06_GATCCCTCACTATCCC-1	TLTX06_GATCCCTTCTGAGATC-1	TLTX06_GATCGTAAGCCGATAG-1	TLTX06_GATCGTAAGCTATCCA-1	TLTX06_GATGACTAGCACGTCC-1	TLTX06_GATGACTCACCCTTGT-1	TLTX06_GATGACTTCACTGTTT-1	TLTX06_GATGACTTCCTTGAAG-1	TLTX06_GATGACTTCTACTGAG-1	TLTX06_GATGAGGAGGTTAAAC-1	TLTX06_GATGAGGCAAGTGACG-1	TLTX06_GATGAGGCATTGCCTC-1	TLTX06_GATGAGGGTACCTAAC-1	TLTX06_GATGAGGGTGACTAAA-1	TLTX06_GATGAGGTCGCAGTCG-1	TLTX06_GATGATCAGGTCTTTG-1	TLTX06_GATGATCCAACCCTCT-1	TLTX06_GATGATCCACAAACGG-1	TLTX06_GATGATCCACACCAGC-1	TLTX06_GATGATCCAGACCTGC-1	TLTX06_GATGATCCATGAAAGT-1	TLTX06_GATGATCCATGGGTCC-1	TLTX06_GATGCTATCATAGAGA-1	TLTX06_GATGGAGAGAAACCCG-1	TLTX06_GATGGAGAGCAGGGAG-1	TLTX06_GATGGAGAGTTGAATG-1	TLTX06_GATGGAGCAAGAGTAT-1	TLTX06_GATGGAGTCGTTACCC-1	TLTX06_GATGTTGCAATAACGA-1	TLTX06_GATGTTGGTGTTATCG-1	TLTX06_GATGTTGGTTGAAGTA-1	TLTX06_GATGTTGTCTAGAACC-1	TLTX06_GATTCGAAGTACGTCT-1	TLTX06_GATTCGAGTATCATGC-1	TLTX06_GATTCTTCACTACGGC-1	TLTX06_GATTCTTGTATGCGTT-1	TLTX06_GATTCTTGTTGCCTAA-1	TLTX06_GATTCTTTCTAGCAAC-1	TLTX06_GATTGGTGTAACGATA-1	TLTX06_GATTGGTGTAGGTACG-1	TLTX06_GATTTCTAGATACTGA-1	TLTX06_GATTTCTGTAGCGAGT-1	TLTX06_GATTTCTTCCCGTTGT-1	TLTX06_GCAACATCAGATAAAC-1	TLTX06_GCAACCGAGCCGATAG-1	TLTX06_GCAACCGAGCCGGAAT-1	TLTX06_GCAACCGAGTAAACGT-1	TLTX06_GCAACCGAGTTACGAA-1	TLTX06_GCAACCGCACTAGTAC-1	TLTX06_GCAACCGCAGTACTAC-1	TLTX06_GCAACCGTCTGTAAGC-1	TLTX06_GCACATACATAATCGC-1	TLTX06_GCACATAGTGCTGATT-1	TLTX06_GCACATAGTGTGTCGC-1	TLTX06_GCACATATCCAGCAAT-1	TLTX06_GCACGGTTCTAGTCAG-1	TLTX06_GCACGTGCATTCGATG-1	TLTX06_GCACTAAGTAGCTTGT-1	TLTX06_GCACTAAGTGTTGCCG-1	TLTX06_GCACTAAGTTCGTTCC-1	TLTX06_GCACTAATCCAACCAA-1	TLTX06_GCACTAATCGTCAACA-1	TLTX06_GCAGCTGAGAAGAGCA-1	TLTX06_GCAGCTGCACAACGTT-1	TLTX06_GCAGCTGGTTCGAGCC-1	TLTX06_GCAGCTGGTTCTAAGC-1	TLTX06_GCAGGCTAGGCGTTGA-1	TLTX06_GCAGGCTGTAGGCAGT-1	TLTX06_GCAGGCTGTGCTTATG-1	TLTX06_GCAGGCTGTTGCCATA-1	TLTX06_GCAGGCTTCAGTGTCA-1	TLTX06_GCAGGCTTCTCCCATG-1	TLTX06_GCAGTTAAGGACGGAG-1	TLTX06_GCATCGGGTATAATGG-1	TLTX06_GCATGATAGAAACTGT-1	TLTX06_GCATGATGTCCTACGG-1	TLTX06_GCATGATGTGTAAATG-1	TLTX06_GCATGATTCACTGTTT-1	TLTX06_GCATTAGAGGTCATCT-1	TLTX06_GCATTAGGTACCTTCC-1	TLTX06_GCATTAGGTGACTGAG-1	TLTX06_GCATTAGTCCGTAATG-1	TLTX06_GCCAACGCAACAAAGT-1	TLTX06_GCCAACGCACATACTG-1	TLTX06_GCCAACGCACCCTTAC-1	TLTX06_GCCAACGCATAATGAG-1	TLTX06_GCCAACGTCAGGCGAA-1	TLTX06_GCCAACGTCAGGGTAG-1	TLTX06_GCCAACGTCGATACAC-1	TLTX06_GCCAGCAAGACAGCGT-1	TLTX06_GCCAGCAAGAGTACCG-1	TLTX06_GCCAGCACAAGTGCAG-1	TLTX06_GCCAGCAGTCCACATA-1	TLTX06_GCCAGCAGTCTAACTG-1	TLTX06_GCCAGGTAGACGCAGT-1	TLTX06_GCCAGGTTCCCGAGTG-1	TLTX06_GCCAGTGAGGTGATCG-1	TLTX06_GCCAGTGAGTAAACTG-1	TLTX06_GCCAGTGCAATAACGA-1	TLTX06_GCCAGTGGTACACGTT-1	TLTX06_GCCAGTGGTTACGCCG-1	TLTX06_GCCATGGCAAATCGTC-1	TLTX06_GCCATGGGTTACCTGA-1	TLTX06_GCCATGGTCAGCGTCG-1	TLTX06_GCCATGGTCCTTTAGT-1	TLTX06_GCCATTCCAAACTCGT-1	TLTX06_GCCATTCCAACGCCCA-1	TLTX06_GCCATTCCACTACGGC-1	TLTX06_GCCATTCCAGCAGGAT-1	TLTX06_GCCATTCCATCGGAAG-1	TLTX06_GCCATTCTCCATCGTC-1	TLTX06_GCCATTCTCGGTGTAT-1	TLTX06_GCCCAGAAGCATGATA-1	TLTX06_GCCCAGAGTGATACAA-1	TLTX06_GCCCAGATCTCCCATG-1	TLTX06_GCCGATGAGAGCAAGA-1	TLTX06_GCCGATGAGATGTAGT-1	TLTX06_GCCGATGGTAGCTGCC-1	TLTX06_GCCGATGTCCTTTAGT-1	TLTX06_GCCGTGAGTGGCTCTG-1	TLTX06_GCCTGTTAGTCTCTGA-1	TLTX06_GCCTGTTAGTTGTAGA-1	TLTX06_GCCTGTTTCGGATACT-1	TLTX06_GCGAGAAAGATTCGCT-1	TLTX06_GCGAGAAAGGTTCAGG-1	TLTX06_GCGATCGCAAGTCCCG-1	TLTX06_GCGATCGCACGGTGAA-1	TLTX06_GCGATCGCATACGCAT-1	TLTX06_GCGATCGGTCTACGAT-1	TLTX06_GCGGAAAAGTAATACG-1	TLTX06_GCGGAAAGTTGTTGTG-1	TLTX06_GCGGATCCACTTGAAC-1	TLTX06_GCGGATCTCTCGAACA-1	TLTX06_GCGTGCAGTCGGCACT-1	TLTX06_GCGTTTCAGTGTTGAA-1	TLTX06_GCGTTTCTCGATTCCC-1	TLTX06_GCTACAAAGACTAAGT-1	TLTX06_GCTACAAAGTGGATTA-1	TLTX06_GCTACAAGTGCTAGCC-1	TLTX06_GCTACAATCCGAACGC-1	TLTX06_GCTACCTGTAGACAGC-1	TLTX06_GCTACCTTCATCGCCT-1	TLTX06_GCTACCTTCCCTTCCC-1	TLTX06_GCTCAAAAGCACGTCC-1	TLTX06_GCTCAAAAGTTGAATG-1	TLTX06_GCTCAAACAGCTAACT-1	TLTX06_GCTCAAAGTCGAGCAA-1	TLTX06_GCTGAATAGGTTACCT-1	TLTX06_GCTGAATCAAACTCGT-1	TLTX06_GCTGAATCACGACAAG-1	TLTX06_GCTGAATGTCTACTGA-1	TLTX06_GCTGAATTCCCTCGTA-1	TLTX06_GCTGCAGAGACTTAAG-1	TLTX06_GCTGCAGAGCTGTGCC-1	TLTX06_GCTGCAGAGTTCATGC-1	TLTX06_GCTGGGTCACTTGAAC-1	TLTX06_GCTGGGTCAGACATCT-1	TLTX06_GCTGGGTGTCTTGCGG-1	TLTX06_GCTGGGTTCAAGCCGC-1	TLTX06_GCTGGGTTCCATTCAT-1	TLTX06_GCTTCACAGTCCTACA-1	TLTX06_GCTTCACCAGTCTACA-1	TLTX06_GCTTCACTCTCTAAGG-1	TLTX06_GCTTGGGAGCCTATTG-1	TLTX06_GCTTGGGCACGGATCC-1	TLTX06_GCTTGGGCAGCGGTTC-1	TLTX06_GCTTGGGGTCGAATTC-1	TLTX06_GCTTGGGTCAATCTCT-1	TLTX06_GCTTGGGTCTGTCTCG-1	TLTX06_GCTTTCGCACACTTAG-1	TLTX06_GCTTTCGCAGTGGGTA-1	TLTX06_GCTTTCGCATAGGTAA-1	TLTX06_GCTTTCGGTACGTACT-1	TLTX06_GCTTTCGGTGTGACCC-1	TLTX06_GCTTTCGTCCCAAGTA-1	TLTX06_GCTTTCGTCGTCTCAC-1	TLTX06_GGAACCCCAATTTCTC-1	TLTX06_GGAACCCTCTCCCATG-1	TLTX06_GGAAGTGGTCCCGTGA-1	TLTX06_GGAAGTGGTCGGTAAG-1	TLTX06_GGAAGTGTCGAGCCAC-1	TLTX06_GGAATCTCAGCATACT-1	TLTX06_GGAATCTCAGCCATTA-1	TLTX06_GGAATCTCAGGAATCG-1	TLTX06_GGAATCTTCGTCAAAC-1	TLTX06_GGAATCTTCTGGGCCA-1	TLTX06_GGAATGGTCCTGGCTT-1	TLTX06_GGACGTCAGTATCCTG-1	TLTX06_GGACGTCTCCTGTACC-1	TLTX06_GGAGAACCAATTAGGA-1	TLTX06_GGAGAACGTGAGTTTC-1	TLTX06_GGAGAACGTTGCCATA-1	TLTX06_GGAGAACTCGTCCTCA-1	TLTX06_GGAGATGGTGGCATCC-1	TLTX06_GGAGATGGTGGCTAGA-1	TLTX06_GGAGATGTCGGATAAA-1	TLTX06_GGAGCAAAGGCAGTCA-1	TLTX06_GGAGCAAAGGTGCCAA-1	TLTX06_GGAGCAAAGTCGGGAT-1	TLTX06_GGAGCAAGTCGGTAAG-1	TLTX06_GGAGCAATCGTAGTGT-1	TLTX06_GGAGGATCATCGCCTT-1	TLTX06_GGAGGATGTCGGTAAG-1	TLTX06_GGAGGTAAGTGTTCAC-1	TLTX06_GGAGGTAGTACTCGTA-1	TLTX06_GGAGGTAGTCTTGAAC-1	TLTX06_GGATCTACACCAAAGG-1	TLTX06_GGATCTAGTTTGAACC-1	TLTX06_GGATGTTCAATGCAAA-1	TLTX06_GGATGTTCACCGGCTA-1	TLTX06_GGATGTTTCCTGTTGC-1	TLTX06_GGCACGTCAACTTGCA-1	TLTX06_GGCACGTCACAACGTT-1	TLTX06_GGCACGTGTGTCATTG-1	TLTX06_GGCAGTCGTGGGTTGA-1	TLTX06_GGCGTCAAGAGATCGC-1	TLTX06_GGCGTCAGTATCCTCC-1	TLTX06_GGCTGTGCAGCTGAGA-1	TLTX06_GGCTGTGTCAGGACGA-1	TLTX06_GGCTTGGAGCACCTGC-1	TLTX06_GGCTTGGCATGAGGGT-1	TLTX06_GGCTTGGGTGCCCACA-1	TLTX06_GGCTTTCAGAATCGCG-1	TLTX06_GGCTTTCAGTCATGAA-1	TLTX06_GGCTTTCAGTTCATGC-1	TLTX06_GGCTTTCCACCAATTG-1	TLTX06_GGCTTTCGTCGCAACC-1	TLTX06_GGCTTTCGTTCTCCCA-1	TLTX06_GGGAAGTCAATGAACA-1	TLTX06_GGGACAACAAAGGGTC-1	TLTX06_GGGACCTCACAGACGA-1	TLTX06_GGGACCTCAGCATCTA-1	TLTX06_GGGACCTCATGGAGAC-1	TLTX06_GGGACTCAGGCCCAAA-1	TLTX06_GGGACTCCAAGCCATT-1	TLTX06_GGGACTCCAGCCCACA-1	TLTX06_GGGACTCGTGAGATTA-1	TLTX06_GGGACTCTCCAGCTCT-1	TLTX06_GGGAGATAGATGGCAC-1	TLTX06_GGGAGATTCGAAACAA-1	TLTX06_GGGAGATTCGTTACCC-1	TLTX06_GGGAGTAAGGAGGCAG-1	TLTX06_GGGAGTACAGACCATT-1	TLTX06_GGGAGTACAGGAATAT-1	TLTX06_GGGAGTATCACCTGTC-1	TLTX06_GGGATCCGTAAGTAGT-1	TLTX06_GGGATCCTCCCGAGGT-1	TLTX06_GGGATGAAGCCTCTCT-1	TLTX06_GGGATGACATGACTTG-1	TLTX06_GGGATGAGTCACTCAA-1	TLTX06_GGGATGATCCAACACA-1	TLTX06_GGGCCATCAAATTGCC-1	TLTX06_GGGCCATGTCGTAATC-1	TLTX06_GGGCCATTCAACCTCC-1	TLTX06_GGGCCATTCACCGCTT-1	TLTX06_GGGCGTTAGGCTAACG-1	TLTX06_GGGCGTTGTACGCTTA-1	TLTX06_GGGCGTTGTACTTGTG-1	TLTX06_GGGCGTTGTAGGCTCC-1	TLTX06_GGGCTACAGACGGTCA-1	TLTX06_GGGCTACCAGTTTCAG-1	TLTX06_GGGCTACGTTCAATCG-1	TLTX06_GGGCTCACACGGCCAT-1	TLTX06_GGGCTCACACTGATTG-1	TLTX06_GGGCTCACAGCGCTTG-1	TLTX06_GGGCTCATCCAGTGTA-1	TLTX06_GGGTAGACAATGACCT-1	TLTX06_GGGTAGAGTCTGCCTT-1	TLTX06_GGGTAGAGTTCCGCTT-1	TLTX06_GGGTAGATCGCCTTGT-1	TLTX06_GGGTATTGTCTTCGAA-1	TLTX06_GGGTATTTCTCTTGCG-1	TLTX06_GGGTCACCACAAAGCG-1	TLTX06_GGGTCACCAGACCATT-1	TLTX06_GGGTCACCAGAGATTA-1	TLTX06_GGGTCACGTTGAAGTA-1	TLTX06_GGGTCACTCCACAGGC-1	TLTX06_GGGTCTGGTACGATCT-1	TLTX06_GGGTGAACACTCACTC-1	TLTX06_GGGTGAACAGAGATTA-1	TLTX06_GGGTGAACAGTCTGGC-1	TLTX06_GGGTGAATCAGACCGC-1	TLTX06_GGGTGAATCCGACATA-1	TLTX06_GGGTGTCGTCCGAAGA-1	TLTX06_GGGTGTCTCATTGGTG-1	TLTX06_GGGTTATCACTGCTTC-1	TLTX06_GGGTTATCACTTCAAG-1	TLTX06_GGGTTATCAGGTTCGC-1	TLTX06_GGGTTATGTACCGCGT-1	TLTX06_GGGTTATGTACCTAGT-1	TLTX06_GGGTTATTCATCGTAG-1	TLTX06_GGGTTTATCCTTATGT-1	TLTX06_GGTAACTAGACAAGCC-1	TLTX06_GGTAACTAGACTCTAC-1	TLTX06_GGTAACTAGATAGCAT-1	TLTX06_GGTAACTAGATCACTC-1	TLTX06_GGTAACTAGCCGTTAT-1	TLTX06_GGTAACTGTGAGTTGG-1	TLTX06_GGTAACTTCACTGTTT-1	TLTX06_GGTAACTTCAGCAATC-1	TLTX06_GGTAGAGAGCACTAGG-1	TLTX06_GGTAGAGAGTACAACA-1	TLTX06_GGTAGAGCAGTCAGAG-1	TLTX06_GGTAGAGCATTAGGCT-1	TLTX06_GGTCACGAGTCACTAC-1	TLTX06_GGTCTGGAGATTGGGC-1	TLTX06_GGTCTGGAGCCAGACA-1	TLTX06_GGTCTGGAGTCGTCTA-1	TLTX06_GGTCTGGCATCACAGT-1	TLTX06_GGTCTGGGTCGAACAG-1	TLTX06_GGTGAAGAGCACTCGC-1	TLTX06_GGTGAAGCATGTTCGA-1	TLTX06_GGTGATTGTAACCCGC-1	TLTX06_GGTGATTGTAGAGGAA-1	TLTX06_GGTGGCTCATGGCTAT-1	TLTX06_GGTGGCTGTATTTCCT-1	TLTX06_GGTGTCGCAAATAGCA-1	TLTX06_GGTGTCGCAAATGGCG-1	TLTX06_GGTGTCGCACGCGTGT-1	TLTX06_GGTGTCGTCGTAGTGT-1	TLTX06_GGTGTTACAAGTTTGC-1	TLTX06_GGTGTTATCCCTCTTT-1	TLTX06_GGTTAACAGCAGGCAT-1	TLTX06_GGTTAACTCGCGCCAA-1	TLTX06_GGTTCTCAGGACAGTC-1	TLTX06_GGTTCTCCAGTTGGTT-1	TLTX06_GGTTGTAAGGAAAGTG-1	TLTX06_GGTTGTATCGCAGTGC-1	TLTX06_GGTTGTATCTACACAG-1	TLTX06_GGTTGTATCTCAGAAC-1	TLTX06_GTAACACAGACATATG-1	TLTX06_GTAACACCATACATCG-1	TLTX06_GTAACCAAGTGCCTCG-1	TLTX06_GTAACCAAGTTCCAGT-1	TLTX06_GTAAGTCCAAACACGG-1	TLTX06_GTAAGTCCACCGTCTT-1	TLTX06_GTAAGTCGTACCGTCG-1	TLTX06_GTAATCGCATGGGATG-1	TLTX06_GTAATCGTCATTCCTA-1	TLTX06_GTAATGCCACATGAAA-1	TLTX06_GTAATGCCACTATCCC-1	TLTX06_GTAATGCGTAGCCCTG-1	TLTX06_GTAATGCGTCTGCATA-1	TLTX06_GTAATGCTCCCATGGG-1	TLTX06_GTAATGCTCGGACGTC-1	TLTX06_GTACAACCATCGGAGA-1	TLTX06_GTACAACGTGATGTAA-1	TLTX06_GTACAACGTTCTCGCT-1	TLTX06_GTACAACTCATGCCAA-1	TLTX06_GTACAGTAGTGCAGGT-1	TLTX06_GTACAGTCAAAGGGTC-1	TLTX06_GTACAGTTCGAGATGG-1	TLTX06_GTAGAAACATACAGCT-1	TLTX06_GTAGAGGTCCTGTAGA-1	TLTX06_GTAGAGGTCTGTCCCA-1	TLTX06_GTAGATCAGAGGTGCT-1	TLTX06_GTAGATCGTCTGCGCA-1	TLTX06_GTAGATCTCCATGATG-1	TLTX06_GTAGATCTCTCATGCC-1	TLTX06_GTAGCTACACATACTG-1	TLTX06_GTAGCTACAGCGATTT-1	TLTX06_GTAGCTAGTTGTCATG-1	TLTX06_GTAGCTATCAAGCCGC-1	TLTX06_GTAGCTATCGACGCTG-1	TLTX06_GTAGCTATCTCCGCAT-1	TLTX06_GTAGGAGAGTAAGCAT-1	TLTX06_GTAGGTTAGCAGCAGT-1	TLTX06_GTAGGTTAGTCGTCTA-1	TLTX06_GTAGGTTCACGCGCTA-1	TLTX06_GTAGGTTGTCAGCGTC-1	TLTX06_GTAGGTTGTTGCTGAT-1	TLTX06_GTAGGTTTCTGAGGTT-1	TLTX06_GTAGGTTTCTTACCGC-1	TLTX06_GTAGTACAGAGGGCGA-1	TLTX06_GTAGTACGTCGGAACA-1	TLTX06_GTATTGGAGAAACTCA-1	TLTX06_GTATTGGCACTGTGTA-1	TLTX06_GTCAAACAGCAGGTCA-1	TLTX06_GTCAAACAGCCGGAAT-1	TLTX06_GTCAAGTTCCGAGGCT-1	TLTX06_GTCACGGAGGCTATCT-1	TLTX06_GTCACGGCACTACACA-1	TLTX06_GTCACGGGTGTTGCCG-1	TLTX06_GTCACGGTCGAACACT-1	TLTX06_GTCACTCCAAGACTGG-1	TLTX06_GTCACTCCAGAGAGGG-1	TLTX06_GTCACTCCATCCTTGC-1	TLTX06_GTCACTCGTTGCCAAT-1	TLTX06_GTCAGCGGTAGGCTCC-1	TLTX06_GTCATCCCAACACGTT-1	TLTX06_GTCATCCCAAGGTCAG-1	TLTX06_GTCATCCCATGACTTG-1	TLTX06_GTCATCCGTCGAGCAA-1	TLTX06_GTCATCCGTCTTACTT-1	TLTX06_GTCATCCTCACTCACC-1	TLTX06_GTCATGATCCAATGCA-1	TLTX06_GTCATTTAGAAGAACG-1	TLTX06_GTCATTTTCATTCGGA-1	TLTX06_GTCATTTTCCGAAATC-1	TLTX06_GTCCACTCAGCGAGTA-1	TLTX06_GTCCACTTCGGCTGTG-1	TLTX06_GTCCCATCAGCTGTTA-1	TLTX06_GTCCCATGTAGTCTGT-1	TLTX06_GTCCCATTCTCCCATG-1	TLTX06_GTCCTCAAGCCTCTCT-1	TLTX06_GTCCTCACAGATACCT-1	TLTX06_GTCCTCAGTTGCATAC-1	TLTX06_GTCCTCATCCGAGTGC-1	TLTX06_GTCCTCATCTGGCCGA-1	TLTX06_GTCGAATAGGGCCCTT-1	TLTX06_GTCGAATTCGCCAATA-1	TLTX06_GTCGCGAGTTCAGCTA-1	TLTX06_GTCGTTCCATGCCGAC-1	TLTX06_GTCGTTCTCATTGCCC-1	TLTX06_GTCTACCAGAGAGGTA-1	TLTX06_GTCTACCTCAACGTGT-1	TLTX06_GTCTAGAAGCGAGTAC-1	TLTX06_GTCTAGAAGGGTCTTT-1	TLTX06_GTCTAGACAGTTCACA-1	TLTX06_GTCTAGATCGTCGGGT-1	TLTX06_GTCTCACAGAATCGAT-1	TLTX06_GTCTCACGTCCTGTTC-1	TLTX06_GTCTCACTCCTCAGAA-1	TLTX06_GTCTGTCGTCGCGTTG-1	TLTX06_GTCTGTCGTGGGACAT-1	TLTX06_GTCTGTCGTTCCAGGC-1	TLTX06_GTCTTTATCTTCCGTG-1	TLTX06_GTGACGCGTATCAGCT-1	TLTX06_GTGACGCGTTGGTACT-1	TLTX06_GTGAGCCAGTAACGAT-1	TLTX06_GTGAGCCAGTCTAGAA-1	TLTX06_GTGAGCCCAGCAGTTT-1	TLTX06_GTGAGCCTCCGTGGGT-1	TLTX06_GTGAGGAGTAATTGGA-1	TLTX06_GTGAGGATCCATTCGC-1	TLTX06_GTGAGTTAGAACGTGC-1	TLTX06_GTGAGTTAGGATTTAG-1	TLTX06_GTGAGTTGTAGATTGA-1	TLTX06_GTGATGTCACAGTACT-1	TLTX06_GTGATGTCATCCTATT-1	TLTX06_GTGATGTGTACCGGAA-1	TLTX06_GTGATGTGTACTTCCC-1	TLTX06_GTGATGTGTGTCCGTG-1	TLTX06_GTGCAGCAGAAGGCTC-1	TLTX06_GTGCAGCCAGGCACTC-1	TLTX06_GTGCAGCCATCTTTCA-1	TLTX06_GTGCAGCGTGGCCACT-1	TLTX06_GTGCGTGTCACAAGGG-1	TLTX06_GTGCGTGTCATCCTGC-1	TLTX06_GTGCTGGTCGCTAAAC-1	TLTX06_GTGCTTCAGGATACCG-1	TLTX06_GTGCTTCGTACATACC-1	TLTX06_GTGCTTCGTCACGACC-1	TLTX06_GTGGAAGAGTGATGGC-1	TLTX06_GTGGAAGTCGTTACCC-1	TLTX06_GTGGAGAAGGCACCAA-1	TLTX06_GTGGAGAAGGTAGCAC-1	TLTX06_GTGGAGACAAAGGTTA-1	TLTX06_GTGGAGAGTGCCTATA-1	TLTX06_GTGGCGTAGATAGCAT-1	TLTX06_GTGGCGTAGCGCTTCG-1	TLTX06_GTGGCGTGTCGTATGT-1	TLTX06_GTGGCGTGTGTTGAGG-1	TLTX06_GTGGGAAGTCGTCTCT-1	TLTX06_GTGGGAATCTGCGAGC-1	TLTX06_GTGGTTACAGATACTC-1	TLTX06_GTGGTTATCGATGCAT-1	TLTX06_GTGGTTATCGGTAGAG-1	TLTX06_GTGTAACGTCATACCA-1	TLTX06_GTGTCCTGTCCGCAGT-1	TLTX06_GTGTGATAGCGCTGCT-1	TLTX06_GTGTGATCACACTTAG-1	TLTX06_GTGTGATCACCCTTAC-1	TLTX06_GTGTGATGTAACTGCT-1	TLTX06_GTGTGATTCGCTGATA-1	TLTX06_GTGTGGCCAGGTGTGA-1	TLTX06_GTGTGGCTCTACGGGC-1	TLTX06_GTGTTAGCACTTGTCC-1	TLTX06_GTGTTAGTCTGCGATA-1	TLTX06_GTGTTCCAGAGGGTAA-1	TLTX06_GTGTTCCAGCCTCTCT-1	TLTX06_GTGTTCCCACTAACCA-1	TLTX06_GTTACAGAGAATAACC-1	TLTX06_GTTACAGCAGCTACTA-1	TLTX06_GTTACAGCAGTGCCTG-1	TLTX06_GTTACAGCAGTGGCTC-1	TLTX06_GTTACAGGTAAGTTAG-1	TLTX06_GTTACGAAGAATCGCG-1	TLTX06_GTTACGAGTCGGCCTA-1	TLTX06_GTTACGATCTCCAATT-1	TLTX06_GTTAGACAGGCCTGAA-1	TLTX06_GTTAGACCACCATATG-1	TLTX06_GTTAGACCATAACTCG-1	TLTX06_GTTAGACGTAAGATAC-1	TLTX06_GTTAGACTCCCTCTCC-1	TLTX06_GTTAGACTCGGAATGG-1	TLTX06_GTTAGACTCGTCCTCA-1	TLTX06_GTTAGTGCAACAGATA-1	TLTX06_GTTAGTGGTCGAACGA-1	TLTX06_GTTATGGAGCCTTCTC-1	TLTX06_GTTATGGAGCGGTAGT-1	TLTX06_GTTATGGGTCTCCTGT-1	TLTX06_GTTATGGGTCTGCAAT-1	TLTX06_GTTATGGGTTTACGTG-1	TLTX06_GTTATGGTCAAAGACA-1	TLTX06_GTTCATTAGCAAGCCA-1	TLTX06_GTTCATTAGCACACAG-1	TLTX06_GTTCATTAGCCTCCAG-1	TLTX06_GTTCATTAGTTCAACC-1	TLTX06_GTTCATTGTGGATACG-1	TLTX06_GTTCCGTGTCTCGGGT-1	TLTX06_GTTCCGTGTGGAGAAA-1	TLTX06_GTTCCGTTCATCACCC-1	TLTX06_GTTCCGTTCTGTGTGA-1	TLTX06_GTTCGCTCAAATCCCA-1	TLTX06_GTTCGCTCATGGCACC-1	TLTX06_GTTCGCTGTTCAAACC-1	TLTX06_GTTCGCTTCGCACGAC-1	TLTX06_GTTCGCTTCTTGGAAC-1	TLTX06_GTTCTATGTACCAGAG-1	TLTX06_GTTGAACAGCTGTACT-1	TLTX06_GTTGAACAGGCACAAC-1	TLTX06_GTTGAACAGGTACCTT-1	TLTX06_GTTGAACCAACGGGTA-1	TLTX06_GTTGAACCATTGAGGG-1	TLTX06_GTTGAACGTCCTTTGC-1	TLTX06_GTTGAACTCATGCATG-1	TLTX06_GTTGAACTCTAGTTCT-1	TLTX06_GTTGCGGAGGTCATTC-1	TLTX06_GTTGTAGAGGGTTTCT-1	TLTX06_GTTGTAGTCTGCTAGA-1	TLTX06_GTTGTCCCATGTGTCA-1	TLTX06_GTTGTCCGTAAGGCCA-1	TLTX06_GTTGTCCTCAATCAGC-1	TLTX06_GTTGTGACAATCGAAA-1	TLTX06_GTTTACTAGCAGGCAT-1	TLTX06_GTTTACTAGGTCACAG-1	TLTX06_GTTTACTAGTCATCCA-1	TLTX06_GTTTACTGTACCCACG-1	TLTX06_GTTTACTTCCGAAATC-1	TLTX06_GTTTGGAAGCCAACCC-1	TLTX06_GTTTGGACACTGCGTG-1	TLTX06_GTTTGGAGTCCTACAA-1	TLTX06_GTTTGGATCCGGACGT-1	TLTX06_TAACACGAGATGAATC-1	TLTX06_TAACACGCACCAGGTC-1	TLTX06_TAACACGGTCTAGTGT-1	TLTX06_TAACACGTCAAACGAA-1	TLTX06_TAACCAGAGTCTTCGA-1	TLTX06_TAACCAGCAACCGCCA-1	TLTX06_TAACCAGCATGGGTCC-1	TLTX06_TAACCAGGTTTGGGAG-1	TLTX06_TAACGACAGCTCTGTA-1	TLTX06_TAACGACCAACGTAAA-1	TLTX06_TAACGACGTCGTGGTC-1	TLTX06_TAACTTCAGAAGATCT-1	TLTX06_TAACTTCAGACATATG-1	TLTX06_TAACTTCAGCCTAACT-1	TLTX06_TAACTTCAGCTAATCC-1	TLTX06_TAACTTCCACCAGTAT-1	TLTX06_TAACTTCCATACCATG-1	TLTX06_TAACTTCGTCCTCCAT-1	TLTX06_TAACTTCGTGGCAGAT-1	TLTX06_TAACTTCGTTTACTTC-1	TLTX06_TAACTTCTCCAGTACA-1	TLTX06_TAAGCACCATGTTTGG-1	TLTX06_TAAGCACGTTTCTTAC-1	TLTX06_TAAGCACTCGGCTTGG-1	TLTX06_TAAGCACTCGTGGGTC-1	TLTX06_TAAGCCAAGCTCTTCC-1	TLTX06_TAAGCCAGTGCTCGTG-1	TLTX06_TAAGCCATCCACTTTA-1	TLTX06_TAAGCGTAGTCCCAGC-1	TLTX06_TAAGCGTAGTTCAACC-1	TLTX06_TAAGTCGAGTTAGAAC-1	TLTX06_TAAGTCGGTTGCATCA-1	TLTX06_TAAGTCGGTTTCGATG-1	TLTX06_TAATCTCAGAGGCCAT-1	TLTX06_TAATCTCAGGGACTGT-1	TLTX06_TAATTCCAGATTCGAA-1	TLTX06_TAATTCCAGCGATGGT-1	TLTX06_TAATTCCAGGTTATAG-1	TLTX06_TACAACGAGCCATTCA-1	TLTX06_TACAACGGTTAGCGGA-1	TLTX06_TACACCCAGAGAGCAA-1	TLTX06_TACACCCTCCCAAGCG-1	TLTX06_TACACCCTCTCCCATG-1	TLTX06_TACAGGTAGCCACAAG-1	TLTX06_TACAGGTGTCACTCGG-1	TLTX06_TACAGGTGTGCTATTG-1	TLTX06_TACAGGTGTTGCATCA-1	TLTX06_TACAGGTTCGCCGATG-1	TLTX06_TACAGGTTCGTCAACA-1	TLTX06_TACCCACTCCTTGGAA-1	TLTX06_TACCCGTAGTTACTCG-1	TLTX06_TACCGAACATCGGTTA-1	TLTX06_TACCGAAGTGACCGTC-1	TLTX06_TACCGAATCATAGGCT-1	TLTX06_TACCGGGAGGGCGAGA-1	TLTX06_TACCGGGTCCTTATAC-1	TLTX06_TACCGGGTCTTCTGGC-1	TLTX06_TACCTCGAGAAATTGC-1	TLTX06_TACCTCGAGTGCACTT-1	TLTX06_TACCTCGCAGACCAGA-1	TLTX06_TACCTCGGTATCCTCC-1	TLTX06_TACCTGCAGTGCAGGT-1	TLTX06_TACGCTCCAAGTCATC-1	TLTX06_TACGCTCCAATGCTCA-1	TLTX06_TACGCTCGTAACAGGC-1	TLTX06_TACGCTCGTTGAATCC-1	TLTX06_TACGGGCGTCTACACA-1	TLTX06_TACGGTACATGAGGGT-1	TLTX06_TACGGTATCTTAGTTC-1	TLTX06_TACGTCCCAGGCGAAT-1	TLTX06_TACTGCCCAGAATCGG-1	TLTX06_TACTGCCGTATCCTCC-1	TLTX06_TACTGCCGTCCTACAA-1	TLTX06_TACTTACAGCATCTTG-1	TLTX06_TACTTACAGTGTAGTA-1	TLTX06_TACTTACGTCAGACTT-1	TLTX06_TACTTCAAGACCCTTA-1	TLTX06_TACTTCAAGTCCCGGT-1	TLTX06_TACTTCACATGCCGCA-1	TLTX06_TACTTCATCGCCTTTG-1	TLTX06_TACTTCATCTCGAGTA-1	TLTX06_TACTTGTAGATGTTAG-1	TLTX06_TACTTGTGTAGCTGTT-1	TLTX06_TACTTGTTCGCACGGT-1	TLTX06_TACTTGTTCGCGTCGA-1	TLTX06_TAGACCAGTTCCTACC-1	TLTX06_TAGACCATCTAAGAAG-1	TLTX06_TAGACTGGTGGACCAA-1	TLTX06_TAGACTGGTTCTTCAT-1	TLTX06_TAGACTGTCTGCGGCA-1	TLTX06_TAGAGTCAGGAGCAAA-1	TLTX06_TAGAGTCAGTCACACT-1	TLTX06_TAGATCGCAATAGAGT-1	TLTX06_TAGATCGCACAAATAG-1	TLTX06_TAGATCGCACTTCTCG-1	TLTX06_TAGATCGGTGCGAGTA-1	TLTX06_TAGATCGGTTTAGAGA-1	TLTX06_TAGATCGTCGCCAACG-1	TLTX06_TAGCACACAGTAGAGC-1	TLTX06_TAGGAGGTCATTCATC-1	TLTX06_TAGGGTTCAACTCCAA-1	TLTX06_TAGGGTTTCTAGCCAA-1	TLTX06_TAGGTACGTCTCTCTG-1	TLTX06_TAGGTTGAGCCTCCAG-1	TLTX06_TAGGTTGCACAGTATC-1	TLTX06_TAGGTTGCACTCATAG-1	TLTX06_TAGGTTGCAGAACGCA-1	TLTX06_TAGGTTGGTGGCTCTG-1	TLTX06_TAGGTTGGTTATTCTC-1	TLTX06_TAGTGCAAGGAAAGTG-1	TLTX06_TAGTGCACACTGGCCA-1	TLTX06_TAGTGCACATGAGGGT-1	TLTX06_TAGTGCAGTTTGATCG-1	TLTX06_TATACCTAGTAAACTG-1	TLTX06_TATACCTAGTCCGCCA-1	TLTX06_TATACCTGTAAGGCTG-1	TLTX06_TATATCCAGAGTTCGG-1	TLTX06_TATATCCAGCCGTCGT-1	TLTX06_TATATCCAGTCTAGCT-1	TLTX06_TATATCCGTCATCACA-1	TLTX06_TATCAGGGTCTAGATC-1	TLTX06_TATCAGGTCCGATCGG-1	TLTX06_TATCCTAAGCGGGTAT-1	TLTX06_TATCCTAAGGCACGAT-1	TLTX06_TATCGCCAGGTCATAA-1	TLTX06_TATCGCCGTGGCACTC-1	TLTX06_TATCTGTGTCTAACTG-1	TLTX06_TATCTTGGTGACGTCC-1	TLTX06_TATCTTGGTTCTATCT-1	TLTX06_TATCTTGTCGAAATCC-1	TLTX06_TATCTTGTCGGAATTC-1	TLTX06_TATGTTCAGATGACAT-1	TLTX06_TATGTTCAGCGCTGCT-1	TLTX06_TATGTTCAGTTCTCTT-1	TLTX06_TATGTTCGTAGGTTTC-1	TLTX06_TATGTTCGTCCGGTCA-1	TLTX06_TATGTTCGTCTAGTGT-1	TLTX06_TATGTTCTCCTTATCA-1	TLTX06_TATTCCACAACGATCT-1	TLTX06_TATTCCAGTTTAGAGA-1	TLTX06_TATTCCATCTTGTTAC-1	TLTX06_TATTGCTTCGCCCAGA-1	TLTX06_TATTGGGAGAGCACTG-1	TLTX06_TATTGGGCATCTCATT-1	TLTX06_TATTGGGGTATTGGCT-1	TLTX06_TATTGGGTCCGTGGCA-1	TLTX06_TATTTCGAGTGATCGG-1	TLTX06_TATTTCGCAATGCAGG-1	TLTX06_TATTTCGGTTGTTGTG-1	TLTX06_TATTTCGTCTGGCCTT-1	TLTX06_TCAAGACCAAGACCGA-1	TLTX06_TCAAGACCATAGGAGC-1	TLTX06_TCAAGACGTCAAGCCC-1	TLTX06_TCAAGCAAGCATGAAT-1	TLTX06_TCAAGCACAGCGTTTA-1	TLTX06_TCAAGCACATGAGATA-1	TLTX06_TCAAGCACATGTGACT-1	TLTX06_TCAAGCAGTCTCACGG-1	TLTX06_TCAAGCAGTCTGTAAC-1	TLTX06_TCAAGCATCCCTTCCC-1	TLTX06_TCAAGTGCATGAATCC-1	TLTX06_TCAAGTGTCACATCAG-1	TLTX06_TCAATCTGTTCCGTTC-1	TLTX06_TCAATCTTCGCCACTT-1	TLTX06_TCAATCTTCTGTAAGC-1	TLTX06_TCAATTCCAAGAGTTA-1	TLTX06_TCAATTCCAGTTTCGA-1	TLTX06_TCAATTCGTAGACAGC-1	TLTX06_TCAATTCTCAAGCCCG-1	TLTX06_TCAATTCTCCGTATGA-1	TLTX06_TCAATTCTCGGTAGAG-1	TLTX06_TCAATTCTCTGAGAAA-1	TLTX06_TCACAAGAGCAGCCCT-1	TLTX06_TCACAAGAGTTGCGCC-1	TLTX06_TCACAAGCACAACGCC-1	TLTX06_TCACAAGTCCACGAAT-1	TLTX06_TCACAAGTCTGGACTA-1	TLTX06_TCACACCAGAGACAAG-1	TLTX06_TCACACCAGTCGGGAT-1	TLTX06_TCACACCCAAGGCGTA-1	TLTX06_TCACACCCACGCACCA-1	TLTX06_TCACACCGTTTCGACA-1	TLTX06_TCACACCTCAAGTTGC-1	TLTX06_TCACACCTCGCATTGA-1	TLTX06_TCACATTTCCCGTTCA-1	TLTX06_TCACATTTCGAGGCAA-1	TLTX06_TCACGCTCAGTAGAAT-1	TLTX06_TCACGCTTCAAGGCTT-1	TLTX06_TCACGCTTCGTGTGGC-1	TLTX06_TCACGGGAGAAACCAT-1	TLTX06_TCACGGGTCAGTCTTT-1	TLTX06_TCACTATTCCATTGCC-1	TLTX06_TCACTCGAGGACGCTA-1	TLTX06_TCACTCGCAGCTGTCG-1	TLTX06_TCAGCAACAAGATGGC-1	TLTX06_TCAGCAATCGAGTACT-1	TLTX06_TCAGCCTAGCCTGTCG-1	TLTX06_TCAGCCTCACATGTTG-1	TLTX06_TCAGCCTCACGCACCA-1	TLTX06_TCAGCCTGTGCGAGTA-1	TLTX06_TCAGCCTTCCGAGCTG-1	TLTX06_TCAGCCTTCGGAATGG-1	TLTX06_TCAGGGCTCTCATGCC-1	TLTX06_TCAGGTAAGTATTGCC-1	TLTX06_TCAGGTACAATGTGGG-1	TLTX06_TCAGGTACACAACGTT-1	TLTX06_TCAGGTAGTCTAACGT-1	TLTX06_TCAGGTATCCATCGTC-1	TLTX06_TCAGTCCAGCGAGGAG-1	TLTX06_TCAGTCCCAGGTCTCG-1	TLTX06_TCAGTCCCATCGAGCC-1	TLTX06_TCAGTCCGTAACTTCG-1	TLTX06_TCAGTCCTCAAGAGGC-1	TLTX06_TCAGTCCTCGACCACG-1	TLTX06_TCAGTGACATATCTCT-1	TLTX06_TCAGTGATCCACTGAA-1	TLTX06_TCAGTGATCCTTGAAG-1	TLTX06_TCAGTTTGTCCAGAAG-1	TLTX06_TCAGTTTGTCCCTGTT-1	TLTX06_TCAGTTTGTGTACATC-1	TLTX06_TCAGTTTTCCCATTCG-1	TLTX06_TCAGTTTTCCGCTGTT-1	TLTX06_TCATACTAGTAAGAGG-1	TLTX06_TCATACTTCGCGGACT-1	TLTX06_TCATATCAGACTCTAC-1	TLTX06_TCATATCAGTTAGTGA-1	TLTX06_TCATATCCAGCATCTA-1	TLTX06_TCATATCCATTGAGGG-1	TLTX06_TCATATCTCCACTAGA-1	TLTX06_TCATATCTCTGCTGAA-1	TLTX06_TCATCATCACTAACCA-1	TLTX06_TCATCATGTGGCGCTT-1	TLTX06_TCATCATGTTAGGCCC-1	TLTX06_TCATCCGGTGCCGTAC-1	TLTX06_TCATCCGGTTACAGCT-1	TLTX06_TCATGCCAGCATGTTC-1	TLTX06_TCATGCCTCCGTCAAA-1	TLTX06_TCATGGAAGCCGTAAG-1	TLTX06_TCATGGAGTGTCGCTG-1	TLTX06_TCATGGAGTTACCTGA-1	TLTX06_TCATGGATCTCCAAGA-1	TLTX06_TCATGTTGTAGTGCGA-1	TLTX06_TCATGTTTCGGTGTAT-1	TLTX06_TCATTACAGCGAAACC-1	TLTX06_TCATTACAGGTTGGAC-1	TLTX06_TCATTCAAGAAACCAT-1	TLTX06_TCATTCAAGACCATGG-1	TLTX06_TCATTCAAGCGAACTG-1	TLTX06_TCATTCAAGGCTTTCA-1	TLTX06_TCATTCACACTCATAG-1	TLTX06_TCATTCAGTCAAACGG-1	TLTX06_TCATTCATCGCTTTAT-1	TLTX06_TCATTGTAGATGCGAC-1	TLTX06_TCATTGTCATGGAACG-1	TLTX06_TCATTTGGTCAGCGTC-1	TLTX06_TCATTTGTCGCAGTGC-1	TLTX06_TCCACCAAGCCTCCAG-1	TLTX06_TCCACCACACTAACCA-1	TLTX06_TCCACCAGTCCGTACG-1	TLTX06_TCCACGTCACCGCTGA-1	TLTX06_TCCACGTGTCAGGTAG-1	TLTX06_TCCACGTGTCATAACC-1	TLTX06_TCCACGTGTCTTTCTA-1	TLTX06_TCCACGTGTGGCAGAT-1	TLTX06_TCCAGAAAGCATTTCG-1	TLTX06_TCCAGAAAGCCGTAAG-1	TLTX06_TCCAGAACAAGACCGA-1	TLTX06_TCCAGAACATTCACAG-1	TLTX06_TCCAGAAGTACTGCCG-1	TLTX06_TCCAGAATCAGCTGTA-1	TLTX06_TCCATCGTCCACAAGT-1	TLTX06_TCCATCGTCTAACGCA-1	TLTX06_TCCATGCAGCCTTCTC-1	TLTX06_TCCATGCCATGCCGAC-1	TLTX06_TCCATGCGTCGCTCGA-1	TLTX06_TCCCACAAGACTTCCA-1	TLTX06_TCCCACACAACATCGT-1	TLTX06_TCCCAGTCATTGCCTC-1	TLTX06_TCCCAGTTCACACGAT-1	TLTX06_TCCCAGTTCCTACAAG-1	TLTX06_TCCCATGAGTAAAGCT-1	TLTX06_TCCCATGGTTAACAGA-1	TLTX06_TCCGAAAAGTGCGTCC-1	TLTX06_TCCGAAAGTACCTAAC-1	TLTX06_TCCGAAAGTGTGAATA-1	TLTX06_TCCGATCAGTCCGTCG-1	TLTX06_TCCGATCCAATCGCAT-1	TLTX06_TCCGATCTCTTCTCAA-1	TLTX06_TCCGGGAAGTGGTTGG-1	TLTX06_TCCGGGACAAGGCAAC-1	TLTX06_TCCGGGACAAGTTCGT-1	TLTX06_TCCGGGATCTGTCGCT-1	TLTX06_TCCGTGTGTATTTCGG-1	TLTX06_TCCTAATAGGTCGTGA-1	TLTX06_TCCTCCCAGCTTTCTT-1	TLTX06_TCCTCCCAGGCTGTAG-1	TLTX06_TCCTCCCCATTGTGCA-1	TLTX06_TCCTCCCGTATGCTTG-1	TLTX06_TCCTCCCGTGTTCCTC-1	TLTX06_TCCTCCCGTTGGACCC-1	TLTX06_TCCTCGAAGTAATCCC-1	TLTX06_TCCTCGACAGGTACGA-1	TLTX06_TCCTCGAGTGAATAAC-1	TLTX06_TCCTCTTGTCACTTAG-1	TLTX06_TCCTCTTGTGGCCCAT-1	TLTX06_TCCTCTTTCGCGTCGA-1	TLTX06_TCCTGCACAATACCCA-1	TLTX06_TCCTGCACACATGACT-1	TLTX06_TCCTTCTCAGCAGTCC-1	TLTX06_TCCTTCTTCAGGACAG-1	TLTX06_TCGAACAAGCCGATAG-1	TLTX06_TCGAACACAAATGAAC-1	TLTX06_TCGAACACAACGATCT-1	TLTX06_TCGAACACACATATGC-1	TLTX06_TCGAACAGTATTCTCT-1	TLTX06_TCGAAGTAGGTTTGAA-1	TLTX06_TCGAAGTGTGCAATGG-1	TLTX06_TCGAAGTGTTGTGGAG-1	TLTX06_TCGAAGTTCCGAGGCT-1	TLTX06_TCGACCTAGAAAGCGA-1	TLTX06_TCGACCTTCATCTGTT-1	TLTX06_TCGACGGAGAATAGTC-1	TLTX06_TCGACGGCAGACCAAG-1	TLTX06_TCGACGGTCAAGGCTT-1	TLTX06_TCGACGGTCGACCCAG-1	TLTX06_TCGACGGTCTTCACAT-1	TLTX06_TCGATTTAGTCAACAA-1	TLTX06_TCGATTTGTAGCGAGT-1	TLTX06_TCGCACTCAACGAGGT-1	TLTX06_TCGCACTCAGAGTGTG-1	TLTX06_TCGCAGGAGAGTCTTC-1	TLTX06_TCGCAGGAGGGTAGCT-1	TLTX06_TCGCAGGCAGAACTTC-1	TLTX06_TCGCAGGTCTTCCCGA-1	TLTX06_TCGCTCAAGAGAGCCT-1	TLTX06_TCGCTCAAGGCGCTCT-1	TLTX06_TCGCTCAAGTAGGTTA-1	TLTX06_TCGCTCACACATTACG-1	TLTX06_TCGCTCACAGCAGTTT-1	TLTX06_TCGCTCACAGGTCAAG-1	TLTX06_TCGCTCAGTCAAAGAT-1	TLTX06_TCGCTCATCCTTCTTC-1	TLTX06_TCGCTCATCGGTAGGA-1	TLTX06_TCGCTTGCAGGTGAGT-1	TLTX06_TCGCTTGTCCATTGTT-1	TLTX06_TCGGATAAGCAGCAGT-1	TLTX06_TCGGATAGTAACCCTA-1	TLTX06_TCGGATAGTACATACC-1	TLTX06_TCGGATAGTATCGAAA-1	TLTX06_TCGGATAGTCGCGGTT-1	TLTX06_TCGGATAGTTGGGACA-1	TLTX06_TCGGGACCAAGAGTGC-1	TLTX06_TCGGGACGTACAGTCT-1	TLTX06_TCGGGACGTACCCGCA-1	TLTX06_TCGGGCAAGGTTCATC-1	TLTX06_TCGGGCAGTACTCCCT-1	TLTX06_TCGGGCAGTCGCCACA-1	TLTX06_TCGGGCAGTCGGATTT-1	TLTX06_TCGGGTGCAGCTATTG-1	TLTX06_TCGGGTGGTGGTCAAG-1	TLTX06_TCGTAGAAGGGACACT-1	TLTX06_TCGTAGATCACCGACG-1	TLTX06_TCGTCCACACACCTGG-1	TLTX06_TCGTCCAGTGTGTCGC-1	TLTX06_TCGTCCATCTGCATGA-1	TLTX06_TCGTGCTAGAAATCCA-1	TLTX06_TCGTGCTAGGGAGGAC-1	TLTX06_TCGTGCTAGTGATTCC-1	TLTX06_TCGTGCTCAAGCGAAC-1	TLTX06_TCGTGCTGTTGGTACT-1	TLTX06_TCGTGGGGTCTCACGG-1	TLTX06_TCGTGGGGTTCGATTG-1	TLTX06_TCTAACTTCCCGAGGT-1	TLTX06_TCTACATAGCGAATGC-1	TLTX06_TCTACATAGGGAGGTG-1	TLTX06_TCTACATCAGTCGGAA-1	TLTX06_TCTACATGTTCGGGTC-1	TLTX06_TCTACCGGTTTGGAGG-1	TLTX06_TCTACCGTCGAAGTGG-1	TLTX06_TCTACCGTCTTTCAGT-1	TLTX06_TCTATACAGATTAGAC-1	TLTX06_TCTATACCAACTGTGT-1	TLTX06_TCTATACCATCCGCGA-1	TLTX06_TCTATACTCCATTGGA-1	TLTX06_TCTATCAGTCGGATTT-1	TLTX06_TCTATCAGTGCAACGA-1	TLTX06_TCTCACGAGGATTCCT-1	TLTX06_TCTCAGCAGGTTACCT-1	TLTX06_TCTCAGCCACAGAGAC-1	TLTX06_TCTCAGCCATCTTTCA-1	TLTX06_TCTCAGCGTAGAGACC-1	TLTX06_TCTCAGCGTATACCTG-1	TLTX06_TCTCAGCGTTGCTTGA-1	TLTX06_TCTCCGAAGGTATCTC-1	TLTX06_TCTCCGAAGTGAGGTC-1	TLTX06_TCTCCGATCGGCTCTT-1	TLTX06_TCTCTGGAGCACTAGG-1	TLTX06_TCTCTGGAGCATGATA-1	TLTX06_TCTCTGGCATTCTTCA-1	TLTX06_TCTCTGGGTGTCTTGA-1	TLTX06_TCTCTGGGTTCGCGTG-1	TLTX06_TCTCTGGTCTACGCAA-1	TLTX06_TCTGCCAAGACTGAGC-1	TLTX06_TCTGCCAGTTGACTGT-1	TLTX06_TCTGCCAGTTTGCCGG-1	TLTX06_TCTGCCATCTTCCAGC-1	TLTX06_TCTGGCTGTCTGTTAG-1	TLTX06_TCTGTCGAGGCATGCA-1	TLTX06_TCTGTCGCAGCATGCC-1	TLTX06_TCTTAGTAGTCATTGC-1	TLTX06_TCTTCCTAGCATGCGA-1	TLTX06_TCTTCCTAGCCATCCG-1	TLTX06_TCTTCCTCAAGGATGC-1	TLTX06_TCTTCCTGTGCATGAG-1	TLTX06_TCTTCCTTCACTTTGT-1	TLTX06_TCTTGCGCAAATCAGA-1	TLTX06_TCTTGCGCAGGTGGAT-1	TLTX06_TCTTGCGGTAGGTTTC-1	TLTX06_TCTTGCGTCGCTCCTA-1	TLTX06_TCTTGCGTCGCTGCGA-1	TLTX06_TCTTGCGTCTCCTGAC-1	TLTX06_TCTTTGAGTGGGTCAA-1	TLTX06_TCTTTGATCTCCCATG-1	TLTX06_TGAACGTCATCATTTC-1	TLTX06_TGAATCGAGTAGGGTC-1	TLTX06_TGAATCGCACAAAGTA-1	TLTX06_TGAATCGTCACTGATG-1	TLTX06_TGAATCGTCACTGGGC-1	TLTX06_TGAATGCAGAAGGTAG-1	TLTX06_TGAATGCCACAAACGG-1	TLTX06_TGAATGCCACTGGACC-1	TLTX06_TGAATGCGTAGCGCTC-1	TLTX06_TGAATGCGTTTGGAGG-1	TLTX06_TGAATGCTCCCTCTCC-1	TLTX06_TGACAGTGTTGGACCC-1	TLTX06_TGACAGTTCTAGCCTC-1	TLTX06_TGACCCTAGATACATG-1	TLTX06_TGACCCTAGGTGGTTG-1	TLTX06_TGACCCTCACTTGGGC-1	TLTX06_TGACGCGGTGTCTTGA-1	TLTX06_TGACGCGTCAACGCTA-1	TLTX06_TGACGCGTCAGGAGAC-1	TLTX06_TGACGCGTCTGTCCGT-1	TLTX06_TGACTCCCATGGAACG-1	TLTX06_TGACTCCGTGTGCCTG-1	TLTX06_TGACTCCTCTGGGCCA-1	TLTX06_TGAGACTAGAGGTATT-1	TLTX06_TGAGACTCACTCCCTA-1	TLTX06_TGAGACTGTAGATGTA-1	TLTX06_TGAGACTGTGAGTAGC-1	TLTX06_TGAGACTTCCATAGGT-1	TLTX06_TGAGCATAGCTGGAGT-1	TLTX06_TGAGCATCATACCAGT-1	TLTX06_TGAGCATTCAAACGAA-1	TLTX06_TGAGCGCAGACGCAGT-1	TLTX06_TGAGCGCAGTCATGGG-1	TLTX06_TGAGGAGAGGATTCAA-1	TLTX06_TGAGGGAGTGGACAGT-1	TLTX06_TGAGGTTCATCTTCGC-1	TLTX06_TGAGTCATCCGCCTAT-1	TLTX06_TGATCTTAGTAAGACT-1	TLTX06_TGATCTTAGTCCTGTA-1	TLTX06_TGATGCAAGTAAATGC-1	TLTX06_TGATGCACAAGAGTAT-1	TLTX06_TGATGCACATTAGGAA-1	TLTX06_TGATGGTGTACTCGCG-1	TLTX06_TGATTCTAGAGCAGTC-1	TLTX06_TGATTCTAGTATGAGT-1	TLTX06_TGATTCTAGTTAACGA-1	TLTX06_TGATTCTGTACTGCCG-1	TLTX06_TGATTTCGTATAGGGC-1	TLTX06_TGCACGGCAACACACT-1	TLTX06_TGCACGGCACTCTAGA-1	TLTX06_TGCACGGTCACTCCGT-1	TLTX06_TGCACGGTCGGCCAAC-1	TLTX06_TGCAGATAGTGAACAT-1	TLTX06_TGCAGATCAAGTGCAG-1	TLTX06_TGCAGGCAGTCATGGG-1	TLTX06_TGCAGGCTCAACTGAC-1	TLTX06_TGCAGTACACGTACTA-1	TLTX06_TGCAGTAGTGCAACGA-1	TLTX06_TGCAGTATCTCTTAAC-1	TLTX06_TGCATCCAGAGACAAG-1	TLTX06_TGCATCCAGGTCGCCT-1	TLTX06_TGCATCCAGTTTAGGA-1	TLTX06_TGCATCCGTCATAAAG-1	TLTX06_TGCATCCGTCCAAATC-1	TLTX06_TGCATCCGTGCACAAG-1	TLTX06_TGCATCCTCCTCTGCA-1	TLTX06_TGCATGAAGCTGCCAC-1	TLTX06_TGCATGACAATTGCAC-1	TLTX06_TGCCGAGCACAAGTTC-1	TLTX06_TGCCGAGTCTGGGTCG-1	TLTX06_TGCGATAGTGAGCTCC-1	TLTX06_TGCGGCAGTACCCAGC-1	TLTX06_TGCGGGTAGTGGTGGT-1	TLTX06_TGCGGGTGTAGCTAAA-1	TLTX06_TGCGGGTTCGCCATAA-1	TLTX06_TGCTCCAGTACGCTTA-1	TLTX06_TGCTCCATCCTTGGAA-1	TLTX06_TGCTCCATCTCCACTG-1	TLTX06_TGCTCGTAGCCTCTTC-1	TLTX06_TGCTGAAAGAGTCGAC-1	TLTX06_TGCTGAAAGAGTGGCT-1	TLTX06_TGCTGAAGTCTAGGTT-1	TLTX06_TGCTGAATCCACACCT-1	TLTX06_TGCTGAATCGAACACT-1	TLTX06_TGCTTCGAGGCGTTGA-1	TLTX06_TGCTTGCAGTGAGGCT-1	TLTX06_TGCTTGCCAACTTCTT-1	TLTX06_TGCTTGCGTATCGCTA-1	TLTX06_TGGAACTAGACCATAA-1	TLTX06_TGGAACTAGAGGGTGG-1	TLTX06_TGGAACTCATGGCTGC-1	TLTX06_TGGAACTTCTCTTAAC-1	TLTX06_TGGAGGAAGGTACCTT-1	TLTX06_TGGAGGATCGCCTTTG-1	TLTX06_TGGAGGATCGTGGACC-1	TLTX06_TGGATCATCGGTCTAA-1	TLTX06_TGGATGTAGCAGATAT-1	TLTX06_TGGATGTAGCCTAACT-1	TLTX06_TGGATGTAGGATACAT-1	TLTX06_TGGATGTGTCCCGCAA-1	TLTX06_TGGCGTGAGCCTTGAT-1	TLTX06_TGGCGTGCAAGGACAC-1	TLTX06_TGGCGTGCACTGGACC-1	TLTX06_TGGCGTGCATTGCTTT-1	TLTX06_TGGCGTGGTTCGGTCG-1	TLTX06_TGGGAGACAAGTGCAG-1	TLTX06_TGGGAGACAATAACCC-1	TLTX06_TGGGAGACAGGATGAC-1	TLTX06_TGGGAGAGTACACGTT-1	TLTX06_TGGGAGAGTAGCCCTG-1	TLTX06_TGGGAGAGTGGAACCA-1	TLTX06_TGGGAGATCTTCCGTG-1	TLTX06_TGGGATTCAGAAATTG-1	TLTX06_TGGGATTGTAACATCC-1	TLTX06_TGGGCGTAGGTACATA-1	TLTX06_TGGGCGTCATTGTACG-1	TLTX06_TGGGCTGCAACTACGT-1	TLTX06_TGGGCTGTCGAGAAGC-1	TLTX06_TGGGCTGTCGCCTCTA-1	TLTX06_TGGGTTAGTACCCGAC-1	TLTX06_TGGGTTATCTAGGAAA-1	TLTX06_TGGTAGTAGTAAGCAT-1	TLTX06_TGGTAGTAGTGTACCT-1	TLTX06_TGGTAGTAGTTGCTCA-1	TLTX06_TGGTAGTTCACCGGTG-1	TLTX06_TGGTGATCAGTTTGGT-1	TLTX06_TGGTTAGAGGACGGAG-1	TLTX06_TGGTTAGGTTTCACTT-1	TLTX06_TGGTTAGTCCGAGTGC-1	TLTX06_TGTAACGAGGAATTAC-1	TLTX06_TGTAACGAGTCCTACA-1	TLTX06_TGTAACGTCTAACGGT-1	TLTX06_TGTAAGCAGTGTACAA-1	TLTX06_TGTAAGCCAAGTGCAG-1	TLTX06_TGTAAGCGTAGTCCTA-1	TLTX06_TGTAAGCTCTGGCCAG-1	TLTX06_TGTAGACCATGCGGTC-1	TLTX06_TGTAGACGTCTACAAC-1	TLTX06_TGTAGACGTGTCACAT-1	TLTX06_TGTAGACTCCAGCACG-1	TLTX06_TGTAGACTCGACCTAA-1	TLTX06_TGTCAGAAGCACTCCG-1	TLTX06_TGTCAGATCCGTATAG-1	TLTX06_TGTCCACTCCGATAAC-1	TLTX06_TGTCCCACAAGCTGCC-1	TLTX06_TGTCCCACACATCCCT-1	TLTX06_TGTCCCAGTGATAGTA-1	TLTX06_TGTCCCATCGAACGCC-1	TLTX06_TGTCCCATCGATTTCT-1	TLTX06_TGTCCTGAGGAATGTT-1	TLTX06_TGTCCTGCATATGCGT-1	TLTX06_TGTCCTGGTTGCTCCT-1	TLTX06_TGTCCTGTCAAGCCAT-1	TLTX06_TGTCCTGTCCCATTTA-1	TLTX06_TGTCCTGTCGCTAGCG-1	TLTX06_TGTCCTGTCTTGAACG-1	TLTX06_TGTGAGTCATCCTTCG-1	TLTX06_TGTGAGTTCGGTTAGT-1	TLTX06_TGTGATGAGTAAACTG-1	TLTX06_TGTGATGTCAAGTTGC-1	TLTX06_TGTGCGGAGACTAGAT-1	TLTX06_TGTGCGGAGACTGAGC-1	TLTX06_TGTGCGGGTACGTAGG-1	TLTX06_TGTGCGGGTTAATGAG-1	TLTX06_TGTGGCGTCAAGGAGC-1	TLTX06_TGTGTGAAGCACACAG-1	TLTX06_TGTGTGATCCTACGGG-1	TLTX06_TGTTACTAGAATCGAT-1	TLTX06_TGTTACTTCCTTCACG-1	TLTX06_TGTTACTTCGCCGAAC-1	TLTX06_TGTTCATAGAGAGTGA-1	TLTX06_TGTTCATCAGCTTTCC-1	TLTX06_TGTTCATCATTCACCC-1	TLTX06_TGTTCATGTACAGTTC-1	TLTX06_TGTTCATGTAGGATAT-1	TLTX06_TGTTCCGGTAGTCGGA-1	TLTX06_TGTTCCGGTCTACTGA-1	TLTX06_TGTTCTAAGAGAACCC-1	TLTX06_TGTTCTACAGCCTACG-1	TLTX06_TGTTCTATCGCGTAGC-1	TLTX06_TGTTGAGGTCCCTGAG-1	TLTX06_TGTTGAGTCACATTGG-1	TLTX06_TGTTGGAAGCAAGGAA-1	TLTX06_TGTTGGACACGTACTA-1	TLTX06_TGTTGGAGTATTGGCT-1	TLTX06_TGTTGGAGTGGACAGT-1	TLTX06_TGTTGGATCACGTCCT-1	TLTX06_TGTTTGTAGCCTCAAT-1	TLTX06_TGTTTGTAGCTTTCCC-1	TLTX06_TGTTTGTCAACTGGTT-1	TLTX06_TGTTTGTCAAGAATAC-1	TLTX06_TGTTTGTGTCCTCCAT-1	TLTX06_TGTTTGTTCCCGAAAT-1	TLTX06_TTAATCCAGGGCAACT-1	TLTX06_TTAATCCGTATGAGGC-1	TLTX06_TTAATCCGTCGAAGCA-1	TLTX06_TTACAGGGTAGTTAGA-1	TLTX06_TTACAGGGTTGCCTAA-1	TLTX06_TTACCATAGGCTATCT-1	TLTX06_TTACCATGTAGTGTGG-1	TLTX06_TTACCATGTATCAGCT-1	TLTX06_TTACCATGTCTTGTCC-1	TLTX06_TTACCATTCCAAGAGG-1	TLTX06_TTACCATTCGAACGCC-1	TLTX06_TTACCGCAGGTCGTAG-1	TLTX06_TTACCGCGTATTGAGA-1	TLTX06_TTACCGCGTTCCCAAA-1	TLTX06_TTACGCCAGGGTCAAC-1	TLTX06_TTACGCCTCGTGTCAA-1	TLTX06_TTACGTTAGACGGATC-1	TLTX06_TTACGTTAGATGAACT-1	TLTX06_TTACGTTCACATAACC-1	TLTX06_TTACGTTTCGCAACAT-1	TLTX06_TTACTGTAGGACGCTA-1	TLTX06_TTAGGCAAGCCGTTGC-1	TLTX06_TTAGGCAAGCTAAACA-1	TLTX06_TTAGGCAAGTCAGCGA-1	TLTX06_TTAGGCACACCCGTAG-1	TLTX06_TTAGGCAGTTCAAGTC-1	TLTX06_TTAGGGTAGATCGGTG-1	TLTX06_TTAGGGTGTGAGTAAT-1	TLTX06_TTAGTCTAGGCGCTCT-1	TLTX06_TTAGTCTAGTGCGTCC-1	TLTX06_TTAGTCTAGTGGTCAG-1	TLTX06_TTAGTCTCAGACAATA-1	TLTX06_TTAGTCTTCCCTAGGG-1	TLTX06_TTATTGCAGGGTGGGA-1	TLTX06_TTATTGCGTTACGATC-1	TLTX06_TTATTGCTCCACGTCT-1	TLTX06_TTATTGCTCGGCCAAC-1	TLTX06_TTCAATCTCTTACGTT-1	TLTX06_TTCACCGAGTATCCTG-1	TLTX06_TTCACCGAGTTGGAAT-1	TLTX06_TTCACCGGTAGCGAGT-1	TLTX06_TTCACCGGTCACTACA-1	TLTX06_TTCACCGGTGCTAGCC-1	TLTX06_TTCACGCAGACTTGTC-1	TLTX06_TTCACGCAGTGTTGAA-1	TLTX06_TTCACGCTCAGGTGTT-1	TLTX06_TTCACGCTCCCATGGG-1	TLTX06_TTCAGGAAGCTAAGTA-1	TLTX06_TTCAGGAAGTTGCTCA-1	TLTX06_TTCAGGACAACCACGC-1	TLTX06_TTCAGGACACAACGTT-1	TLTX06_TTCAGGAGTTCGTGCG-1	TLTX06_TTCATGTAGCGTGAAC-1	TLTX06_TTCATGTTCAGTGTCA-1	TLTX06_TTCATGTTCGCTTTAT-1	TLTX06_TTCATGTTCTCCCATG-1	TLTX06_TTCATTGAGGTAGTCG-1	TLTX06_TTCATTGGTGAGATCG-1	TLTX06_TTCCAATAGAGCCGTA-1	TLTX06_TTCCAATAGATGCTAA-1	TLTX06_TTCCAATAGGATTCAA-1	TLTX06_TTCCAATAGTCTACCA-1	TLTX06_TTCCAATCACAGGATG-1	TLTX06_TTCCAATCAGCACCCA-1	TLTX06_TTCCAATCATCTCCCA-1	TLTX06_TTCCAATTCTGCATGA-1	TLTX06_TTCCACGAGGAATGTT-1	TLTX06_TTCCGGTAGTATGCAA-1	TLTX06_TTCCGGTAGTTTAGGA-1	TLTX06_TTCCGGTCAGATACTC-1	TLTX06_TTCCGGTTCGTTCGCT-1	TLTX06_TTCCGGTTCTTAGCTT-1	TLTX06_TTCCGTGAGGTCCAGA-1	TLTX06_TTCCGTGCAAATTGGA-1	TLTX06_TTCCGTGCACCTCAGG-1	TLTX06_TTCCGTGGTATGAGAT-1	TLTX06_TTCCGTGGTTAGAGAT-1	TLTX06_TTCCGTGTCTGTAACG-1	TLTX06_TTCCTAAAGGACAGTC-1	TLTX06_TTCCTAACACCTGATA-1	TLTX06_TTCCTCTAGAGAGTGA-1	TLTX06_TTCCTCTAGCAATAGT-1	TLTX06_TTCCTCTCAACCGGAA-1	TLTX06_TTCCTTCAGTGCCCGT-1	TLTX06_TTCCTTCGTGCATACT-1	TLTX06_TTCGATTAGCATACTC-1	TLTX06_TTCGATTAGGGCCTCT-1	TLTX06_TTCGATTGTGTCCGTG-1	TLTX06_TTCGATTTCTTGCAGA-1	TLTX06_TTCGCTGCAGGCGTTC-1	TLTX06_TTCGCTGTCGTGACTA-1	TLTX06_TTCGGTCTCCCATGGG-1	TLTX06_TTCGGTCTCGATACGT-1	TLTX06_TTCTAACAGTATCCTG-1	TLTX06_TTCTAACCATACCGTA-1	TLTX06_TTCTAACGTTTGAAAG-1	TLTX06_TTCTAACTCGTGTGGC-1	TLTX06_TTCTAGTAGTGGACTG-1	TLTX06_TTCTAGTTCAGACCTA-1	TLTX06_TTCTAGTTCGTGCACG-1	TLTX06_TTCTAGTTCTTACACT-1	TLTX06_TTCTGTATCGAACGCC-1	TLTX06_TTCTTCCGTACGAGTG-1	TLTX06_TTCTTCCGTTACCCAA-1	TLTX06_TTCTTCCTCAAGTAAG-1	TLTX06_TTCTTCCTCCTTATGT-1	TLTX06_TTCTTGAAGTAGTCCT-1	TLTX06_TTCTTGAAGTTGAATG-1	TLTX06_TTCTTGACACCCTTGT-1	TLTX06_TTCTTGACAGCAGTTT-1	TLTX06_TTGAACGAGGTGCTGA-1	TLTX06_TTGACCCCATAACCCA-1	TLTX06_TTGACCCGTAAGTTGA-1	TLTX06_TTGACCCTCTCCCTAG-1	TLTX06_TTGAGTGAGCACCGTC-1	TLTX06_TTGAGTGAGGCTATCT-1	TLTX06_TTGAGTGTCTCCCATG-1	TLTX06_TTGAGTGTCTGCCTCA-1	TLTX06_TTGATGGCAAGAGGCT-1	TLTX06_TTGATGGCAGGGCTTC-1	TLTX06_TTGATGGTCGCCAGAC-1	TLTX06_TTGCATTCATGGCTGC-1	TLTX06_TTGCATTGTGCTTATG-1	TLTX06_TTGCCTGCACGCACCA-1	TLTX06_TTGCCTGGTGGTCTAT-1	TLTX06_TTGCTGCAGCAACCAG-1	TLTX06_TTGCTGCAGTAGCTCT-1	TLTX06_TTGCTGCCACTTGAAC-1	TLTX06_TTGCTGCCAGTTGTCA-1	TLTX06_TTGCTGCCATTAAGCC-1	TLTX06_TTGCTGCTCCACAGCG-1	TLTX06_TTGCTGCTCCCTCGAT-1	TLTX06_TTGGATGGTACGTGAG-1	TLTX06_TTGGGATAGAATCCCT-1	TLTX06_TTGGGCGAGGCATCAG-1	TLTX06_TTGGGCGCACACACGC-1	TLTX06_TTGGGTACATGTCTAG-1	TLTX06_TTGTGGACACACACGC-1	TLTX06_TTGTGGACAGTCTTCC-1	TLTX06_TTGTGGATCATGAAAG-1	TLTX06_TTGTGGATCCCGAACG-1	TLTX06_TTGTGTTCAGTCCCGA-1	TLTX06_TTGTGTTGTGTGTGGA-1	TLTX06_TTGTTCAAGGTTGACG-1	TLTX06_TTGTTCACAATTGCGT-1	TLTX06_TTGTTCACACCAACAT-1	TLTX06_TTGTTCATCTAGCAAC-1	TLTX06_TTGTTGTAGATTAGTG-1	TLTX06_TTGTTGTCATAGGTTC-1	TLTX06_TTGTTGTTCATTGGTG-1	TLTX06_TTGTTGTTCGGAATGG-1	TLTX06_TTGTTTGGTGAGTTGG-1	TLTX06_TTTACCAAGGTTACAA-1	TLTX06_TTTACCAAGTCTTGGT-1	TLTX06_TTTACCAAGTGGACTG-1	TLTX06_TTTACCATCCGCGATG-1	TLTX06_TTTACGTAGCGTACAG-1	TLTX06_TTTACGTAGGGTTAGC-1	TLTX06_TTTACGTCACAACGAG-1	TLTX06_TTTACGTTCCACTGGG-1	TLTX06_TTTACGTTCCTATTTG-1	TLTX06_TTTACGTTCGCAGAGA-1	TLTX06_TTTACTGAGCTGAAGC-1	TLTX06_TTTACTGTCGAGTGGA-1	TLTX06_TTTAGTCCAAATGATG-1	TLTX06_TTTAGTCTCGACGAGA-1	TLTX06_TTTATGCAGAAACCCG-1	TLTX06_TTTATGCCACTGGACC-1	TLTX06_TTTATGCCATAGGTTC-1	TLTX06_TTTATGCGTCGCACAC-1	TLTX06_TTTATGCTCGCCGATG-1	TLTX06_TTTCACAAGCACGATG-1	TLTX06_TTTCACAAGCCTGGAA-1	TLTX06_TTTCACAAGCGTTACT-1	TLTX06_TTTCACACAAACAGGC-1	TLTX06_TTTCACACATGGCCCA-1	TLTX06_TTTCAGTAGACTGAGC-1	TLTX06_TTTCAGTAGCAACTTC-1	TLTX06_TTTCAGTAGCCTAACT-1	TLTX06_TTTCAGTAGTACTGGG-1	TLTX06_TTTCAGTCAGTAACAA-1	TLTX06_TTTCAGTCATGTACGT-1	TLTX06_TTTCAGTGTGCATCTA-1	TLTX06_TTTCAGTTCGGAATGG-1	TLTX06_TTTCATGAGAACCGCA-1	TLTX06_TTTCATGGTCCACACG-1	TLTX06_TTTCATGGTCTTCTAT-1	TLTX06_TTTCATGTCGAGCCTG-1	TLTX06_TTTCCTCAGTTGCCTA-1	TLTX06_TTTCCTCGTCACCTTC-1	TLTX06_TTTCCTCGTGTATTCG-1	TLTX06_TTTCCTCTCGCCGAGT-1	TLTX06_TTTCCTCTCTCGTCGT-1	TLTX06_TTTCCTCTCTCTGACC-1	TLTX06_TTTCGATGTCAGGTAG-1	TLTX06_TTTCGATGTGACTAAA-1	TLTX06_TTTCGATGTTATCTGG-1	TLTX06_TTTGACTGTAGCCAGA-1	TLTX06_TTTGATCTCAGATGCT-1	TLTX06_TTTGATCTCTCACCCA-1	TLTX06_TTTGGAGCAGCTGTCG-1	TLTX06_TTTGGAGCATTCTGTT-1	TLTX06_TTTGGAGGTAACTGCT-1	TLTX06_TTTGGAGGTGGGTATG-1	TLTX06_TTTGGAGGTTCAGTAC-1	TLTX06_TTTGGTTAGATTAGAC-1	TLTX06_TTTGGTTAGGAGAGGC-1	TLTX06_TTTGGTTCAGACAAGC-1	TLTX06_TTTGGTTCATTACTCT-1	TLTX06_TTTGGTTTCATGAAAG-1	TLTX06_TTTGGTTTCTTAGTTC-1	TLTX06_TTTGTTGAGCCAAGGT-1	TLTX06_TTTGTTGTCAACCTTT-1
GPC3	0.546669223	1.646726779	1.537178623	1.284923966	1.373500706	-0.888149989	1.533597617	0.679707121	-0.888149989	-0.107593066	1.367986518	1.627076143	1.0021047	1.472501753	-0.888149989	1.639442782	0.852606543	1.242552156	-0.888149989	1.187561285	0.956187464	-0.1520904	-0.888149989	1.089619374	1.757242548	1.156481923	1.391607271	0.886947458	-0.888149989	0.725504281	1.795849093	1.20178344	1.170733933	1.584983782	0.950472303	1.637216395	-0.888149989	1.612305887	0.843937427	1.514850073	1.259965081	1.640283643	1.155452779	1.979707299	1.355032859	-0.888149989	1.191241458	0.248952202	1.748396349	1.064688941	1.472269855	1.053283526	1.695206008	1.667056333	1.450453198	0.828184232	0.940369955	1.28339711	0.413684652	1.281597766	1.572534367	0.882549714	1.454070564	1.386210677	1.768304838	0.667194815	0.901190439	1.680133318	1.215250446	1.044532674	1.448290682	0.46466006	0.42259338	1.79109963	1.646155918	3.060324625	1.130550049	0.5485653	0.754088417	0.766868152	1.553017659	0.966133717	-0.888149989	1.857110398	1.614216469	0.788268208	1.59955161	1.154455657	1.206200394	1.689583995	1.763675665	1.236882707	0.422000941	1.208308876	0.520408261	0.447315623	-0.888149989	0.839956527	1.388202464	1.695160267	0.932328146	-0.888149989	1.530559741	0.992749451	1.678368414	1.37480569	0.60618061	1.521373575	1.705866356	0.263509881	1.512012806	1.625820275	-0.888149989	1.163216471	1.576988489	1.566026625	0.588142896	-0.888149989	0.899960801	1.518087204	1.405261592	1.404109905	0.801486187	1.431811211	-0.888149989	0.312547722	1.871533843	1.208393375	1.511022945	0.25485725	1.106208863	1.034296025	0.894096156	0.632026663	1.517151611	1.947113589	1.157512906	1.589983826	1.598906724	1.577146301	0.209916909	1.486337408	1.646144615	0.550838264	1.132769947	1.18796904	1.325845879	1.613004031	1.238851201	1.228511978	1.357825343	1.983910605	0.85726758	1.216391685	1.284051576	1.972244293	1.782078226	0.616237836	1.184715011	1.320724173	0.975616029	1.147792185	1.277118909	1.06626373	1.122482971	0.923033183	-0.888149989	1.05651898	-0.888149989	0.905689444	-0.888149989	1.036279671	0.836880104	1.351574176	1.17025254	1.535834149	0.687340083	1.248988849	1.964851406	1.573666587	1.184084401	-0.888149989	0.847500383	1.665014814	-0.888149989	1.422954784	1.415892297	-0.888149989	1.683334063	0.808693014	-0.113676157	0.326878071	1.790957969	0.937559662	0.974083991	1.083539124	-0.888149989	1.274095679	-0.11575286	1.528687823	1.292140867	-0.888149989	0.572133561	0.817928232	1.40481837	1.855327415	1.292233788	1.584991983	1.524085323	1.87964645	1.314580274	1.860702365	0.544309012	0.969524005	0.731966826	1.640741507	1.561029673	1.088022902	1.496644833	1.783798241	0.264921093	1.857402346	1.377122171	1.508625819	1.858935947	1.59973109	1.689637739	1.524367813	1.541524323	1.435483889	1.079921774	1.191651813	1.77160282	1.612275923	0.558637046	-0.888149989	1.114527596	1.889314236	0.278842211	0.981837937	1.573901339	0.546331379	2.087614752	-0.888149989	1.501517521	1.136439175	1.132111306	1.595707223	-0.888149989	0.512527966	1.341920232	1.136027169	0.894096156	1.457289023	0.812212747	0.850187834	1.596408115	1.281597766	1.064924099	1.451973347	1.491609057	0.596314718	1.360449707	1.136837253	1.037376655	1.201514839	0.694903967	1.134998445	-0.888149989	1.45348726	-0.888149989	1.245135454	1.055222591	1.417355871	1.583280476	1.524714688	0.024271568	1.070312159	1.017887704	-0.107593066	1.878065229	1.0213868	1.520246478	1.311550234	1.222915142	1.058765171	0.991848131	1.474435098	1.662070363	-0.888149989	0.961177717	1.529138472	0.456123165	1.412947442	0.809526152	0.521733696	-0.888149989	0.798895616	0.614037372	1.475283635	-0.888149989	-0.888149989	2.436203968	-0.888149989	0.14545925	-0.888149989	1.156997184	0.844292685	1.642580709	1.084144247	1.097931574	1.240235242	0.134095745	1.66178046	1.817327445	1.135445182	1.518272715	1.672625995	1.463996305	0.957897861	0.967795484	1.010818611	0.774143857	1.524213711	1.066293069	1.385066931	0.717710123	1.268067343	0.756435423	0.556436186	0.988293711	1.701690522	1.424488544	1.404869741	2.020036796	1.817279024	1.944467442	1.26491048	1.014522892	1.322947782	0.958989017	0.688290093	-0.888149989	1.346491204	1.135345877	1.446416734	1.545635464	1.207042868	1.708296053	1.496225218	0.001096938	-0.888149989	0.970655711	1.176925822	-0.888149989	1.390364341	0.955179221	0.624426051	0.974492127	1.508876048	1.017948333	1.617564827	0.738142705	1.070533811	-0.006498732	1.290934231	1.682701129	0.554888327	-0.888149989	1.800482654	1.491609057	0.922623646	1.26491048	1.175613871	1.383653928	1.48963966	0.199136253	1.67614394	0.382900623	0.437846912	1.587806132	1.224154236	1.716741787	1.580946315	0.634745295	1.145816994	1.701829251	0.626197537	1.652415711	-0.888149989	0.762432947	1.324492151	0.448564238	0.731966826	1.472089216	1.441711329	0.939138713	0.953554341	1.568006473	1.014985123	-0.888149989	1.256989566	1.5644263	0.500509882	1.199504287	0.709404355	1.241307373	1.711629921	0.829912404	1.498474172	-0.032697653	1.690949476	1.200753932	1.463126581	0.926114334	1.478310713	0.942133586	1.56314164	1.243439161	0.972251038	1.737613159	0.925599625	1.325307006	1.455355854	1.752724979	1.402774005	0.397562025	0.390853482	1.549413674	1.217948649	0.8948529	1.220470133	1.448133997	1.394093865	1.202842678	-0.888149989	1.702507944	1.372629881	1.905431208	1.748838256	-0.888149989	1.200185578	1.461390944	1.788784482	-0.888149989	0.86107081	0.788268208	1.564684509	1.546602686	1.271151716	1.591562864	0.797044411	1.03138483	0.572844483	0.883094121	1.678677747	0.717973971	0.866158772	1.316611129	1.222997667	1.439523272	1.664051775	0.97122685	-0.136058001	1.136488919	0.939666056	1.124160387	1.559434786	0.345347356	1.77466316	0.941299176	0.852587752	1.40018449	1.801967958	1.737818219	1.642580709	0.437439347	1.812920376	-0.102081979	0.018641221	-0.888149989	1.281244861	0.961177717	1.159580415	1.358157948	-0.888149989	0.51181765	1.527459492	1.978138503	1.25262469	1.412007036	0.759535677	0.830971199	0.852888479	1.829278381	-0.094170503	-0.888149989	1.681145378	1.414969461	1.320212226	1.713530989	1.249565764	1.650200668	0.384511122	0.86751989	1.16687557	0.915909372	1.259503591	0.90255741	0.961177717	0.770779036	1.689620059	1.470577741	0.737868736	1.077335878	1.684521267	-0.888149989	1.576608743	1.503930112	1.879909125	1.280549277	0.817082184	0.994637228	-0.888149989	1.286666049	0.124974797	1.339775232	1.189807499	-0.888149989	0.980588042	1.416853256	0.80248472	1.86085547	1.4422535	1.546484537	1.578759451	1.046229619	0.959596134	1.344769438	-0.888149989	1.400111228	0.949065349	1.717986971	1.265531611	1.23211963	1.638104423	1.251973767	1.665872473	1.309663754	-0.888149989	1.397771639	1.36055931	0.508437688	1.283517263	1.069813757	1.173174834	1.527496975	1.57815427	1.86799401	1.401415012	0.380419528	1.405645986	1.402460114	0.498508946	1.015226438	-0.146864737	1.185093706	1.174851373	0.809829428	0.331427662	0.794072366	1.167400195	0.868579996	1.958348757	1.866616687	1.754017873	0.361891696	0.954366192	1.664031728	0.615078536	0.911544619	1.746720043	1.756316643	-0.888149989	1.445683403	1.328268742	1.17870718	1.041268762	1.358261926	0.026755716	0.653126986	1.81619752	1.879314813	0.973370466	0.984688968	1.335768145	0.308177988	1.384755384	1.372350246	1.28431194	1.348301516	1.821682211	0.728366903	1.571954572	1.29125885	0.534563569	0.550911283	0.24827057	0.774023682	0.802690528	1.92982518	1.093883541	1.374711333	1.860984108	1.665906658	0.742846818	1.667056333	1.501789807	0.67242255	1.043051991	1.79171345	0.584173182	-0.043003426	0.820474262	1.828128252	1.58167986	1.159815828	1.515938489	2.00699135	0.744390443	0.856510074	1.195358147	0.94924422	0.571069022	1.468113672	1.136488919	1.156542518	1.696744932	0.883502778	1.473804383	0.501127164	0.732689721	1.273793051	1.546429006	1.061734243	1.562049222	1.502974789	-0.888149989	0.910876146	1.674407019	0.560717137	1.575819803	1.258702922	1.640178657	1.404925787	1.019749951	1.519572313	0.519446489	1.287267744	1.483736298	0.098272038	0.505937032	1.882363172	1.729529777	-0.888149989	1.533863685	1.789190541	1.400697575	1.611514091	1.695155452	0.827445252	0.359968093	1.581688016	1.763423273	-0.888149989	1.350514106	1.543341842	0.862905723	1.127848425	1.014451151	0.463799706	1.651106527	1.134552054	1.163216471	0.849888579	0.186438144	1.306056114	1.229124676	2.102861766	1.639199423	1.354426926	-0.888149989	1.858736553	0.783955432	1.461576662	-0.314954682	1.378250609	0.921498968	0.906882089	0.264214938	1.059468432	1.566431292	1.508977734	1.114914465	0.833058676	1.323535634	1.439973796	1.746650298	1.65705603	1.889223541	0.910675761	1.599224002	-0.281447713	1.7654203	1.225284112	1.530388203	1.594380481	-0.888149989	1.500241642	-0.888149989	0.795649243	1.39645968	1.469417201	0.721947396	0.671813865	1.037914727	0.550272718	1.587333767	0.362472626	1.060307158	1.202006277	-0.076209864	0.846607476	1.720513456	1.60052845	1.315842332	1.367062218	1.83679339	1.601795068	1.346454616	1.14924352	1.006207268	1.05065893	1.431667854	1.511635523	1.691917803	1.872036825	1.060099339	1.300092284	0.873108288	1.215915896	1.543914131	-0.888149989	1.493892766	1.777930381	0.613921816	1.992576289	1.728784534	1.623609935	1.273982175	1.840937335	1.407581607	1.731839091	1.223286593	1.809705098	1.386897989	0.985451686	-0.888149989	1.795008361	0.85605607	1.952465061	1.538047636	0.966072264	1.568955866	0.974492127	1.600606309	-0.046198881	1.562183063	0.674493633	1.709134347	0.598873844	1.557341654	0.995073767	-0.888149989	1.643094348	1.453449647	0.886851483	1.104481076	1.314328566	1.220691407	-0.888149989	1.467487991	0.990434673	1.273037165	0.936771806	1.783842034	0.510164133	0.216632892	0.012781306	1.278128389	-0.888149989	0.75183487	1.635346934	1.095047575	1.397104883	1.260757057	1.401725084	1.217935922	1.555120313	-0.888149989	0.17962273	1.530977384	2.064378208	0.822284899	0.806823091	1.500995373	1.676914987	1.460213601	1.543524262	0.510714702	0.823887512	0.934700038	1.46151475	1.723152484	0.60627548	1.147031695	0.59131316	1.092782685	1.610783117	1.195122118	1.619875857	1.713481138	0.879345182	0.227118618	1.427342381	-0.888149989	0.581453159	0.816237444	1.471705282	1.681670683	1.55365628	1.498947978	1.072755078	1.267059011	1.683653081	0.740217223	1.298117754	0.910876146	0.404619053	1.588679341	1.473282319	-0.888149989	1.325056983	1.856809412	1.711993917	1.430019632	1.715351371	1.660436721	-0.888149989	1.286730487	0.366324674	0.411265541	1.467050406	0.257630363	1.089056641	1.245375546	1.725792363	1.361703525	1.778731082	-0.888149989	1.354931547	-0.888149989	1.205499265	1.500135931	1.436184872	-0.888149989	-0.888149989	1.470245927	1.594331259	1.736869115	1.034248022	-0.888149989	0.401329744	0.677746036	1.0781625	1.450081255	1.700142186	1.449806254	1.248988849	1.831097181	1.3237023	-0.888149989	1.830005474	1.519647292	1.697554444	1.612935227	0.94496701	1.744214276	0.919650741	1.585197036	1.59520288	1.720591649	1.924992623	0.930664355	1.832241613	1.954393789	1.369728136	1.365954968	1.360919576	-0.888149989	-0.289716819	1.365663931	1.541578044	1.541662146	0.949996101	0.373052534	0.864009609	-0.004132067	1.624555681	1.741744804	1.519639893	0.599114413	1.129811982	1.139481497	1.148077628	1.728526383	0.857874335	1.653055788	1.127695304	0.229790121	0.806063105	-0.888149989	1.536939866	1.768666375	1.263670197	1.413147114	0.071846994	1.323084895	1.52356403	1.507016064	-0.888149989	0.464516564	0.922009905	1.021903201	1.602885627	0.658903178	1.775089435	1.767871279	1.073943298	1.195798992	-0.888149989	1.284479378	2.007282023	-0.888149989	1.666941754	-0.040049656	1.877028531	1.157169041	0.351895815	1.529242516	1.424083757	-0.888149989	1.354676143	0.546458044	1.094623027	1.415653079	-0.888149989	1.396067778	1.232021831	1.027836322	1.746432396	1.471489787	1.034123235	1.373889883	1.637781886	1.43953461	-0.14276506	-0.888149989	-0.001451833	1.219158969	1.38051398	0.804339795	1.124045625	1.33963417	1.040312344	1.466962928	1.386210677	0.990764775	1.110472	1.663256741	1.838901352	1.075283009	1.746462562	0.599676174	1.282556727	0.775028826	2.081414461	1.234037008	1.251107	1.045419081	1.84124911	1.05977292	1.185717981	0.965580885	1.997950236	1.34285175	1.496499669	1.567632141	0.767618051	1.857991158	1.603493141	-0.888149989	0.558118343	1.909879316	0.430562155	1.363379444	0.462940846	1.413147114	1.380967698	0.100585553	1.177706204	1.557801055	1.647317897	0.358420973	1.380287252	0.543804674	0.169596996	0.258187035	0.543804674	0.978435645	-0.888149989	0.919205534	0.486893568	1.544844557	1.470683357	-0.888149989	-0.888149989	1.800977351	1.903004349	1.661150873	1.421459733	1.532163147	1.164716511	0.589341762	1.407237645	0.783875888	1.925847779	1.156224465	1.46410511	1.148096662	1.971266917	1.767287123	1.516389372	1.286408369	1.026473097	1.52159183	0.595422007	1.294058028	0.90987494	1.033802479	0.32215886	-0.888149989	1.327420422	1.751024926	1.169503475	1.966905129	0.968165434	0.417873933	1.576570953	1.499942855	1.615018686	0.771374592	1.52549107	1.587333767	1.666703852	1.731839091	0.345481924	1.019700045	1.122482971	-0.888149989	1.892459977	0.553302347	1.135081148	0.830283437	1.596365049	1.633114113	1.500796931	1.538681571	-0.888149989	1.334718172	1.214965487	1.451115089	1.682259929	1.420380555	1.154052353	-0.888149989	1.290592721	2.100485538	0.281033437	-0.888149989	1.765960103	1.364369929	1.61851016	1.675363885	1.427878928	1.84212325	1.186177061	1.043686097	1.220691407	1.123576382	1.552260182	1.09926658	1.539932202	1.787397389	1.301238483	1.86188008	1.579196185	0.52257897	0.76250245	0.991425558	1.404383247	1.097311699	1.423624007	1.682249403	0.830561876	1.851680302	-0.888149989	1.005653262	1.380023866	0.175907951	-0.888149989	1.146986991	0.723248843	1.158180996	1.40973345	1.381314894	1.747369487	1.68968942	1.74493326	1.195909255	1.461824378	1.171878852	0.23208343	0.273481745	1.362529863	0.726754795	1.515397253	1.654310054	-0.355146836	0.895800285	1.506261659	1.437860121	0.912381341	1.702035012	1.18052658	1.51144697	-0.888149989	0.868911697	1.134254653	1.412778541	1.344236119	1.358261926	1.771929974	1.808774407	1.942373456	0.070767498	1.461564279	0.070767498	1.382652171	1.203121746	0.941356903	1.637773857	1.228053919	0.878753782	1.790292202	-0.888149989	1.090613549	0.509221701	1.752343516	-0.888149989	1.606369561	0.434494596	0.50282862	1.11467126	1.954721299	0.990879086	1.3463723	1.639114153	0.878228623	1.33998689	1.629926003	0.450652331	1.887781225	-0.888149989	-0.888149989	1.897096151	0.764382433	-0.393765046	1.922557917	0.638769136	1.331763627	0.726647494	1.40705428	0.733051534	1.336920271	0.093873936	2.311397645	1.307056011	0.498969992	0.410686746	1.05711831	1.460729996	1.63082169	1.196862405	1.447984472	1.32453737	0.238701485	1.528799323	0.914520693	-0.888149989	1.964332484	1.396161598	1.404109905	1.001379537	1.000534688	1.576830719	1.091143697	1.775320967	-0.888149989	1.533335413	0.46725013	1.757451566	1.355538577	-0.888149989	1.150079695	1.550255858	1.54650453	1.582911648	1.709280003	0.446484971	1.3237023	1.042756317	1.316457973	1.63352624	1.458581308	0.484871541	-0.888149989	1.615886802	0.510636012	1.253045672	1.781183487	1.466153215	1.390630463	1.532553646	1.677369141	-0.888149989	1.565326998	1.432223556	1.049553296	1.332908988	1.360449707	1.222074064	0.43500105	0.452749317	1.055222591	1.42335304	1.172037558	1.42514125	0.239635886	1.751139472	1.456858886	0.578567556	1.465657752	-0.888149989	1.310452989	1.289239152	1.170689943	1.948171939	1.515340625	1.432766553	0.773633296	1.63159882	1.357218461	1.457688715	1.773021766	1.507313839	0.558550559	0.016443107	-0.085482546	0.875752782	1.696452519	1.400042284	0.611999651	1.409500602	1.364969172	0.353901019	-0.888149989	0.625944099	1.407856922	1.634928379	1.28176688	1.690606533	0.833385185	0.28781939	-0.011188188	1.570301102	1.626357728	0.989280837	0.539163106	1.477485265	1.406001034	1.416752784	1.328342111	1.609811624	0.214249613	1.494775972	1.667877114	1.641544289	1.502121134	0.781494977	0.90192953	1.712346936	-0.888149989	0.757865392	1.766345973	1.380292781	1.163998614	0.130132786	-0.888149989	1.132029029	1.343999244	-0.888149989	1.075074403	1.141815455	0.558118343	1.766700618	1.497545003	1.460053235	1.55526769	1.650625405	1.513902816	1.45348726	1.487429792	1.302073492	-0.888149989	1.241784509	1.366195497	1.570684726	1.071421281	1.613389858	1.144406951	1.55962299	0.797160837	0.664854882	1.063348591	1.36411416	1.487671269	0.291325282	1.767995121	0.898390827	0.035535823	1.114240377	-0.888149989	1.420623198	1.461059707	1.185045604	0.99799269	1.207163321	1.046577346	1.38976495	1.60564812	-0.888149989	1.711634167	1.720366273	0.861758187	0.840397426	1.606777014	1.335088536	-0.888149989	1.233784729	1.116948554	1.512441828	1.693011303	-0.888149989	0.776371927	2.039322352	1.387994253	1.538364519	-0.888149989	1.194807562	-0.118033634	0.778336604	0.440572713	0.265203863	0.790840184	1.504512144	1.179264981	0.867056733	0.151093925	-0.888149989	1.737036453	-0.888149989	-0.888149989	1.753547409	1.125403371	0.929730647	-0.888149989	1.586223359	1.484900189	1.163308433	1.170557993	0.158798951	1.345065935	0.965882363	1.757285013	1.289755314	1.164354485	1.618868883	1.490917799	0.605896105	1.361986002	0.600238546	1.344139204	1.261327389	0.931287696	1.540536522	1.270733553	0.719295167	0.995020836	1.340622321	0.84527083	0.962604962	-0.888149989	1.429005195	-0.888149989	1.888397797	-0.888149989	1.537913251	1.01744329	1.941365051	1.591684135	1.734977588	0.970994339	0.454011806	1.701860084	0.130029001	1.801358955	1.954580916	1.189112284	1.566302113	1.227637814	0.196017687	-0.888149989	1.632141626	-0.888149989	0.400699745	1.09615124	1.769825977	1.890278475	1.28496103	1.065170213	1.285613309	0.765345845	0.826289519	0.191680795	1.212647172	1.757044822	0.603059603	1.42525242	1.343525779	0.975391069	0.017697642	1.573728859	-0.888149989	1.433875812	-0.888149989	0.856964452	1.655160912	1.542885661	1.535811832	-0.888149989	1.505947265	0.544813851	0.808811955	1.680564724	1.762867771	0.207921919	1.24847129	1.812319365	1.525940878	1.736025404	-0.888149989	0.566481377	1.212223621	1.124045625	1.734930124	0.992660246	-0.331603207	1.105522837	1.416110169	1.251630846	0.733594712	0.657896788	1.599588022	1.248868044	1.578363431	0.943902794	0.884338058	1.53509814	1.922021893	1.855184061	1.483973642	1.595047765	1.555177526	0.390853482	1.335202542	1.405557257	1.495981134	1.074985024	-0.888149989	1.026398494	-0.888149989	-0.888149989	0.671261123	1.264600162	0.971692158	1.151694883	-0.343924819	-0.888149989	1.470530807	2.207704149	1.527026829	-0.064679354	0.629758658	0.979810287	0.758623971	-0.888149989	1.231226081	1.174821992	0.65351633	-0.168126652	0.820793351	1.262432544	1.222203857	0.357154711	1.399408379	1.06964772	0.931287696	0.988704804	1.04299438	1.514850073	1.895186059	1.51892688	0.804546305	1.965923468	1.78913557	0.3215723	0.990434673	0.901272511	1.49931731	1.261043313	1.37768612	0.964476852	0.908376502	0.982669824	0.540622094	1.235198902	1.413147114	0.785070273	0.647321205	-0.888149989	1.815650097	0.428657753	1.527236585	1.479515565	1.166037158	-0.888149989	-0.888149989	1.076159241	1.567336324	1.326573325	1.030516284	2.148634225	1.234668185	1.528423658	1.885703907	1.661897991	1.276826409	1.096383144	0.256981778	1.492646021	1.376237052	1.277460345	-0.888149989	-0.888149989	1.653850188	-0.888149989	1.382154053	0.828615764	1.568372325	1.545984936	1.279684549	1.424500289	0.848011267	0.395876107	0.900944293	0.955721896	0.677093953	1.548255719	-0.888149989	1.290407109	0.246042046	1.272408006	0.857040218	0.843937427	-0.888149989	0.94832492	1.314914285	1.871104355	0.673845547	1.074649976	0.772463824	1.39957869	1.354672692	1.226253897	0.312704547	-0.039510052	1.350937597	1.613587154	0.952473699	1.050616583	1.639693332	0.513951612	1.26525202	1.420970942	1.247179398	1.265531611	0.655389203	-0.188867865	1.159062843	1.481484271	0.704052433	1.63352624	1.586427048	1.466506543	1.887239701	1.608192538	1.134626429	1.869284526	1.604861912	0.638769136	0.761559951	1.396938312	0.984688968	1.398439149	1.528514586	-0.888149989	1.593790079	0.898652181	1.836509087	0.649790491	1.108810346	-0.888149989	-0.888149989	1.695934175	1.40481837	1.279139063	1.382634321	0.919968964	0.083359365	1.247874676	0.930249181	0.148917877	1.297538274	1.632327008	1.670304154	1.217058444	1.235021943	1.510599222	0.443176332	1.11957734	1.338190223	0.008591088	0.947101531	0.421803621	1.718513206	0.51860644	1.388888065	1.48112584	1.772885184	1.488313167	1.183364545	0.964476852	-0.888149989	0.919154676	1.668367358	1.938459743	1.411334385	-0.888149989	1.411566651	1.279207221	-0.888149989	1.538417349	0.858329841	-0.888149989	1.58581478	0.092260431	1.402923876	1.356082241	1.427820435	1.258702922	1.896144623	-0.055750305	1.402721678	1.510682281	1.165304545	-0.888149989	0.699048011	1.805764783	0.827322186	1.321074709	0.334156889	1.384547778	1.284864668	1.515770911	1.616213668	1.553845095	1.578487768	-0.888149989	0.428957955	-0.888149989	0.688956114	-0.888149989	-0.888149989	-0.888149989	-0.888149989	0.439889841	-0.888149989	-0.888149989	-0.888149989	-0.888149989	0.428357736	1.184985482	-0.888149989	-0.888149989	0.382415497	0.123235473	-0.888149989	-0.888149989	-0.888149989	-0.888149989	-0.888149989	-0.888149989	-0.888149989	-0.888149989	-0.888149989	-0.888149989	-0.888149989	-0.888149989	-0.888149989	-0.888149989	-0.888149989	0.350080253	-0.888149989	-0.888149989	-0.888149989	-0.888149989	-0.888149989	-0.888149989	0.508751147	-0.888149989	-0.888149989	0.129614119	-0.888149989	-0.888149989	-0.888149989	0.138413885	-0.888149989	-0.888149989	-0.888149989	-0.888149989	0.135249929	-0.888149989	-0.888149989	-0.888149989	-0.888149989	1.100480096	-0.888149989	0.788268208	-0.888149989	-0.888149989	0.792292288	-0.888149989	-0.888149989	-0.888149989	-0.888149989	-0.376673414	-0.888149989	-0.888149989	0.345011102	-0.888149989	-0.888149989	-0.888149989	-0.888149989	-0.888149989	-0.888149989	-0.888149989	-0.888149989	-0.888149989	-0.888149989	-0.888149989	-0.888149989	0.336351765	-0.888149989	0.38900648	-0.888149989	0.935251759	0.421409221	0.113148564	0.293501915	-0.024354189	-0.888149989	-0.888149989	-0.888149989	0.336021879	-0.888149989	0.540288241	-0.888149989	-0.888149989	-0.888149989	-0.888149989	-0.888149989	-0.888149989	-0.888149989	-0.888149989	-0.888149989	-0.888149989	-0.888149989	-0.888149989	-0.888149989	-0.888149989	-0.888149989	-0.888149989	-0.888149989	-0.888149989	-0.888149989	0.354517959	-0.888149989	-0.888149989	-0.888149989	-0.888149989	-0.888149989	-0.888149989	-0.888149989	-0.888149989	-0.888149989	-0.888149989	-0.888149989	-0.888149989	0.254580874	-0.888149989	-0.888149989	-0.888149989	-0.888149989	0.532834021	-0.888149989	-0.888149989	-0.888149989	-0.888149989	0.105251986	-0.888149989	0.391223735	-0.888149989	0.920478499	0.364219688	-0.888149989	-0.888149989	0.215956674	-0.888149989	0.684311438	-0.888149989	-0.888149989	-0.888149989	-0.888149989	-0.888149989	-0.888149989	0.162368134	-0.888149989	-0.888149989	-0.888149989	-0.888149989	-0.888149989	-0.888149989	-0.888149989	-0.888149989	0.439071647	0.20767318	-0.888149989	-0.888149989	0.305853897	-0.888149989	-0.888149989	-0.888149989	-0.888149989	-0.888149989	0.21079257	-0.043804901	-0.888149989	-0.888149989	-0.888149989	-0.888149989	-0.888149989	-0.888149989	0.378837747	-0.888149989	-0.888149989	-0.888149989	-0.888149989	-0.888149989	-0.888149989	-0.888149989	0.293802951	-0.888149989	-0.888149989	-0.888149989	-0.888149989	-0.888149989	0.652271445	0.326554787	-0.888149989	-0.888149989	0.138413885	-0.888149989	-0.888149989	0.313803813	-0.888149989	-0.888149989	-0.888149989	-0.888149989	0.28663198	-0.888149989	-0.888149989	-0.888149989	-0.888149989	-0.888149989	-0.888149989	-0.888149989	-0.888149989	-0.888149989	-0.888149989	-0.888149989	-0.888149989	-0.888149989	-0.888149989	-0.888149989	-0.888149989	-0.888149989	-0.888149989	-0.888149989	-0.888149989	0.235380193	0.437439347	-0.888149989	-0.888149989	0.348046053	-0.888149989	-0.888149989	0.142242242	-0.888149989	-0.888149989	-0.888149989	-0.888149989	-0.888149989	-0.888149989	-0.888149989	-0.888149989	-0.888149989	-0.888149989	-0.888149989	-0.888149989	0.397562025	0.074014698	-0.888149989	-0.888149989	-0.888149989	0.098079832	-0.888149989	-0.888149989	-0.888149989	-0.888149989	-0.888149989	-0.888149989	-0.888149989	-0.888149989	-0.888149989	0.343333423	-0.888149989	-0.888149989	-0.888149989	-0.034617801	-0.888149989	-0.888149989	-0.888149989	-0.000853653	-0.888149989	-0.888149989	-0.888149989	-0.888149989	-0.888149989	-0.888149989	1.018858547	0.027560446	-0.888149989	-0.296899983	-0.888149989	-0.888149989	-0.888149989	-0.888149989	0.01053913	-0.888149989	-0.888149989	-0.888149989	-0.888149989	0.242854437	-0.04460463	-0.888149989	-0.888149989	-0.888149989	-0.888149989	0.444827866	-0.888149989	-0.888149989	-0.888149989	-0.888149989	0.334047414	-0.888149989	-0.888149989	0.543300835	-0.888149989	-0.888149989	0.362298272	-0.888149989	1.432636188	-0.888149989	-0.888149989	-0.888149989	-0.888149989	-0.888149989	0.240572242	1.039472027	-0.888149989	0.365621976	-0.888149989	0.403984753	0.797568523	0.63937539	-0.888149989	-0.888149989	-0.888149989	-0.888149989	0.474663017	-0.888149989	0.390113829	-0.888149989	-0.888149989	0.564552744	-0.888149989	-0.888149989	-0.888149989	-0.888149989	0.097311907	-0.888149989	-0.888149989	-0.888149989	0.264073839	0.121401701	0.358997666	-0.888149989	-0.888149989	-0.888149989	-0.888149989	-0.888149989	0.624426051	-0.888149989	-0.888149989	-0.888149989	-0.888149989	-0.888149989	0.420522988	0.163714294	-0.888149989	-0.888149989	-0.888149989	-0.888149989	-0.888149989	-0.888149989	-0.212167523	1.353910593	-0.888149989	-0.888149989	-0.888149989	-0.888149989	-0.888149989	-0.888149989	-0.888149989	0.626493371	-0.888149989	-0.888149989	-0.888149989	-0.888149989	-0.888149989	-0.888149989	-0.888149989	-0.888149989	-0.888149989	-0.888149989	-0.888149989	0.410879601	-0.888149989	-0.888149989	-0.888149989	-0.888149989	-0.888149989	-0.110924409	-0.888149989	-0.888149989	0.693305748	-0.888149989	0.797568523	-0.888149989	-0.888149989	-0.888149989	0.682333255	-0.888149989	0.656641501	-0.888149989	-0.888149989	-0.888149989	0.266904196	-0.888149989	0.654139879	-0.070924606	-0.888149989	-0.888149989	0.704235302	-0.888149989	-0.888149989	-0.888149989	-0.888149989	-0.888149989	-0.888149989	-0.888149989	-0.888149989	0.450024973	-0.888149989	-0.888149989	-0.888149989	-0.122336346	-0.888149989	-0.888149989	-0.888149989	-0.888149989	-0.888149989	-0.888149989	0.830489675	-0.888149989	0.162368134	-0.888149989	-0.888149989	-0.888149989	0.772755955	-0.888149989	0.253201528	-0.888149989	0.664218517	-0.888149989	-0.888149989	-0.888149989	-0.014955982	-0.888149989	0.491189384	-0.888149989	-0.888149989	-0.888149989	0.131068006	-0.888149989	-0.888149989	-0.888149989	0.638163584	0.705883949	-0.888149989	-0.888149989	0.187267985	-0.888149989	-0.888149989	-0.888149989	-0.888149989	-0.888149989	0.874983721	-0.888149989	-0.888149989	-0.888149989	-0.888149989	-0.888149989	-0.888149989	-0.888149989	-0.888149989	0.518246847	-0.888149989	0.556565386	-0.888149989	-0.888149989	-0.888149989	0.169369241	-0.888149989	-0.888149989	-0.888149989	-0.888149989	-0.888149989	-0.888149989	-0.888149989	-0.888149989	0.670295215	-0.888149989	-0.888149989	-0.888149989	-0.888149989	-0.888149989	-0.888149989	-0.888149989	-0.888149989	-0.888149989	-0.888149989	0.162592201	-0.888149989	-0.888149989	-0.888149989	-0.888149989	-0.888149989	-0.888149989	0.270324087	-0.888149989	-0.888149989	-0.888149989	0.998871318	-0.888149989	-0.888149989	0.842164575	-0.888149989	-0.888149989	-0.888149989	-0.888149989	-0.888149989	-0.888149989	0.457818783	0.59603558	-0.888149989	-0.888149989	-0.888149989	-0.888149989	-0.888149989	-0.888149989	0.577399888	-0.888149989	0.113746924	-0.888149989	-0.888149989	-0.888149989	-0.888149989	-0.386186537	-0.888149989	-0.888149989	0.196058045	-0.888149989	-0.888149989	-0.888149989	-0.888149989	-0.888149989	-0.888149989	-0.888149989	0.267756758	0.242316403	-0.888149989	-0.888149989	-0.888149989	-0.888149989	-0.888149989	-0.888149989	-0.888149989	-0.888149989	-0.888149989	-0.888149989	-0.888149989	0.584355029	-0.888149989	-0.888149989	-0.888149989	-0.888149989	-0.888149989	0.713506188	-0.888149989	-0.888149989	-0.888149989	-0.888149989	-0.888149989	-0.099693065	-0.888149989	-0.888149989	-0.888149989	-0.888149989	-0.888149989	0.90192953	0.625212636	-0.888149989	-0.888149989	-0.888149989	0.678398923	0.251277509	-0.888149989	-0.888149989	0.349401213	-0.888149989	-0.888149989	0.687624907	0.16777833	-0.888149989	-0.888149989	-0.888149989	-0.888149989	0.608176531	0.096736906	0.456546524	-0.888149989	0.159465907	-0.888149989	-0.888149989	-0.888149989	0.358651566	-0.888149989	-0.888149989	0.690959209	0.092544705	-0.888149989	-0.888149989	-0.888149989	-0.888149989	-0.888149989	-0.888149989	-0.888149989	-0.888149989	-0.888149989	-0.164002112	-0.888149989	-0.888149989	-0.888149989	0.330123259	-0.888149989	-0.888149989	-0.888149989	-0.888149989	-0.888149989	-0.888149989	-0.888149989	-0.888149989	-0.888149989	-0.888149989	-0.152481461	-0.888149989	0.641198375	0.221566644	-0.888149989	-0.888149989	-0.888149989	-0.888149989	-0.888149989	-0.888149989	0.639982347	0.782684126	-0.888149989	-0.888149989	-0.888149989	-0.888149989	0.749590712	-0.041797929	-0.888149989	-0.888149989	-0.888149989	0.342998603	-0.888149989	-0.888149989	-0.207430975	-0.888149989	-0.888149989	-0.888149989	-0.888149989	-0.888149989	-0.888149989	0.5935301	0.256796639	-0.888149989	-0.888149989	-0.888149989	-0.888149989	0.424176752	0.481296955	-0.888149989	0.344675088	-0.888149989	-0.888149989	0.333719143	-0.888149989	0.829912404	-0.888149989	0.234322575	-0.888149989	-0.888149989	0.072748788	-0.888149989	0.703139031	-0.156656327	0.890220552	-0.888149989	-0.888149989	-0.888149989	-0.888149989	-0.888149989	-0.888149989	0.430964029	-0.888149989	-0.888149989	-0.888149989	0.528902793	-0.888149989	-0.888149989	-0.888149989	-0.888149989	-0.888149989	-0.888149989	-0.888149989	0.263228166	-0.888149989	0.319180393	-0.888149989	0.111954428	0.815113152	-0.888149989	-0.888149989	-0.105017129	-0.888149989	-0.888149989	-0.888149989	-0.888149989	-0.888149989	-0.888149989	-0.888149989	-0.888149989	-0.888149989	-0.888149989	-0.888149989	-0.888149989	-0.888149989	-0.888149989	0.513476616	-0.888149989	-0.888149989	0.120792231	-0.888149989	-0.888149989	0.430361341	-0.888149989	-0.888149989	-0.888149989	-0.888149989	-0.888149989	0.609320513	-0.888149989	-0.888149989	-0.888149989	-0.888149989	-0.888149989	-0.888149989	-0.888149989	-0.888149989	-0.888149989	-0.05094041	-0.888149989	0.246910399	-0.888149989	0.016599701	-0.888149989	-0.888149989	-0.888149989	-0.888149989	0.710721845	-0.888149989	0.393451263	-0.888149989	-0.888149989	-0.888149989	0.274635436	-0.888149989	-0.888149989	-0.888149989	-0.888149989	-0.024494788	-0.888149989	-0.888149989	-0.888149989	-0.888149989	-0.888149989	0.372250839	-0.888149989	0.402845105	-0.888149989	1.045274464	-0.888149989	-0.888149989	-0.888149989	-0.888149989	-0.888149989	-0.888149989	-0.888149989	0.232214833	-0.888149989	-0.888149989	-0.888149989	0.971133834	1.109521894	0.872172953	0.925496741	1.104324262	-0.888149989	-0.888149989	-0.888149989	-0.888149989	0.683321423	-0.888149989	-0.888149989	0.334375915	-0.888149989	0.092639507	-0.888149989	-0.888149989	-0.888149989	-0.888149989	-0.888149989	-0.888149989	0.086522711	-0.888149989	-0.00279431	0.864009609	-0.888149989	-0.888149989	-0.888149989	0.757107877	0.062586299	-0.888149989	0.007009182	-0.888149989	-0.888149989	-0.888149989	-0.0779139	-0.888149989	-0.888149989	-0.888149989	-0.888149989	-0.888149989	0.442764315	-0.888149989	-0.888149989	-0.888149989	0.201500073	-0.888149989	-0.888149989	-0.888149989	0.191321328	-0.888149989	-0.888149989	-0.888149989	-0.888149989	-0.888149989	-0.888149989	-0.888149989	-0.888149989	-0.888149989	-0.888149989	-0.888149989	-0.888149989	-0.888149989	-0.888149989	-0.888149989	0.424176752	0.406654424	-0.888149989	-0.888149989	-0.888149989	-0.888149989	-0.888149989	-0.888149989	-0.888149989	-0.888149989	-0.888149989	-0.888149989	-0.888149989	-0.888149989	-0.888149989	-0.009143696	0.65726877	0.068438476	0.083174051	-0.888149989	-0.888149989	0.430964029	-0.888149989	-0.888149989	-0.888149989	0.111358648	-0.888149989	-0.888149989	-0.888149989	-0.888149989	0.203712399	-0.888149989	-0.888149989	0.657896788	-0.888149989	-0.888149989	-0.888149989	0.238301624	-0.888149989	-0.888149989	0.174407906	-0.888149989	-0.888149989	-0.888149989	-0.888149989	-0.888149989	-0.888149989	-0.888149989	-0.888149989	-0.410662444	-0.888149989	-0.888149989	-0.888149989	-0.888149989	-0.888149989	0.075648153	-0.888149989	-0.888149989	0.931807679	-0.888149989	0.81413129	-0.888149989	-0.888149989	-0.888149989	-0.888149989	-0.888149989	-0.888149989	-0.888149989	0.532340946	-0.888149989	-0.888149989	-0.058836559	-0.888149989	-0.888149989	-0.888149989	-0.888149989	0.640590008	-0.17053948	-0.888149989	-0.888149989	0.255410511	0.635146289	0.25375276	-0.888149989	-0.888149989	0.442352643	-0.888149989	0.560717137	-0.888149989	-0.888149989	0.897265144	-0.888149989	-0.888149989	-0.888149989	-0.888149989	-0.888149989	0.699319769	0.465953401	0.291699829	-0.888149989	-0.888149989	-0.888149989	-0.888149989	-0.888149989	0.564902865	-0.888149989	-0.888149989	-0.888149989	-0.888149989	0.430562155	-0.888149989	-0.888149989	-0.888149989	-0.888149989	-0.888149989	-0.888149989	0.596314718	-0.888149989	-0.888149989	0.441393417	-0.888149989	-0.888149989	-0.888149989	-0.888149989	-0.888149989	-0.888149989	-0.888149989	-0.888149989	-0.888149989	-0.888149989	-0.888149989	-0.888149989	-0.888149989	-0.888149989	-0.888149989	1.261120406	-0.888149989	-0.888149989	-0.888149989	-0.888149989	-0.888149989	0.378431847	-0.888149989	-0.888149989	0.411265541	-0.888149989	-0.888149989	-0.888149989	-0.888149989	-0.888149989	-0.888149989	-0.888149989	-0.888149989	-0.888149989	-0.888149989	-0.888149989	-0.888149989	-0.888149989	-0.888149989	-0.888149989	-0.888149989	-0.077670965	-0.888149989	0.904400293	-0.888149989	-0.888149989	-0.888149989	-0.888149989	-0.888149989	-0.888149989	-0.888149989	-0.888149989	-0.888149989	-0.888149989	-0.888149989	-0.888149989	0.728366903	-0.888149989	-0.888149989	0.204946309	-0.888149989	0.175099586	-0.888149989	0.26548681	-0.888149989	0.861528966	-0.888149989	-0.888149989	-0.888149989	-0.888149989	-0.888149989	0.223753313	0.800430908	0.507811357	0.431366235	-0.888149989	-0.888149989	-0.888149989	-0.888149989	-0.888149989	-0.888149989	-0.888149989	-0.888149989	-0.888149989	0.614268562	-0.888149989	-0.888149989	-0.888149989	-0.888149989	-0.888149989	-0.888149989	-0.888149989	-0.888149989	-0.888149989	-0.888149989	-0.888149989	-0.888149989	-0.888149989	0.296824183	-0.888149989	-0.888149989	-0.888149989	0.193241924	-0.888149989	0.200887516	0.384967907	-0.888149989	-0.888149989	-0.888149989	-0.888149989	-0.888149989	-0.888149989	-0.888149989	-0.888149989	-0.888149989	0.939033304	-0.888149989	-0.888149989	-0.888149989	0.249634869	0.428557727	-0.888149989	0.222851613	-0.888149989	-0.888149989	-0.888149989	-0.888149989	-0.888149989	-0.888149989	-0.888149989	-0.888149989	0.732689721	0.732689721	-0.888149989	-0.888149989	-0.888149989	-0.888149989	-0.336665171	-0.888149989	0.22465685	-0.888149989	-0.888149989	-0.888149989	-0.888149989	0.846161566	-0.888149989	-0.888149989	-0.888149989	0.35042014	0.495293455	-0.888149989	-0.888149989	-0.888149989	-0.888149989	-0.888149989	-0.888149989	-0.888149989	0.390113829	0.468116505	0.894906993	-0.888149989	-0.888149989	-0.22826906	-0.888149989	-0.888149989	-0.888149989	-0.888149989	-0.888149989	-0.888149989	0.351782138	0.18584637	-0.888149989	-0.888149989	0.430562155	0.573378321	-0.888149989	-0.888149989	-0.888149989	-0.888149989	-0.888149989	-0.888149989	-0.888149989	-0.888149989	-0.888149989	-0.888149989	0.098849196	1.054359969	-0.888149989	-0.888149989	0.233531004	-0.888149989	0.341661699	0.247589969	-0.888149989	-0.888149989	-0.888149989	-0.888149989	-0.888149989	-0.888149989	-0.888149989	-0.888149989	-0.888149989	-0.888149989	-0.888149989	-0.888149989	0.17927311	-0.888149989	-0.888149989	-0.888149989	-0.888149989	-0.888149989	0.437846912	-0.888149989	-0.888149989	-0.05028553	0.066300521	-0.888149989	-0.888149989	-0.888149989	-0.888149989	-0.888149989	-0.888149989	-0.888149989	-0.888149989	-0.888149989	0.784273724	-0.888149989	0.27175667	-0.888149989	-0.888149989	-0.888149989	-0.888149989	-0.888149989	-0.888149989	0.772463824	0.580369161	-0.888149989	-0.888149989	-0.888149989	-0.888149989	-0.888149989	-0.888149989	0.963925648	-0.888149989	0.231952065	-0.888149989	-0.888149989	-0.888149989	-0.888149989	-0.888149989	-0.888149989	-0.888149989	0.510872118	0.438254817	-0.888149989	-0.888149989	-0.114661423	-0.888149989	-0.888149989	-0.888149989	-0.888149989	-0.888149989	-0.888149989	-0.888149989	-0.888149989	-0.888149989	0.221053697	-0.888149989	-0.888149989	-0.888149989	0.5935301	0.494835781	1.044320912	-0.888149989	0.040666598	0.073290835	-0.888149989	-0.888149989	-0.888149989	-0.888149989	-0.888149989	-0.888149989	0.892397245	-0.888149989	-0.888149989	-0.888149989	-0.888149989	0.130444294	0.082618613	-0.888149989	-0.276862126	-0.888149989	-0.888149989	0.457606512	-0.888149989	-0.888149989	0.899960801	-0.888149989	-0.888149989	-0.888149989	1.181479171	-0.888149989	0.246503149	-0.888149989	-0.888149989	-0.888149989	-0.888149989	-0.888149989	-0.888149989	-0.888149989	-0.888149989	-0.888149989	0.330123259	0.775588046	-0.888149989	-0.888149989	0.317909714	-0.888149989	-0.888149989	-0.888149989	-0.888149989	-0.888149989	-0.888149989	-0.888149989	0.300374175	-0.888149989	-0.888149989	-0.888149989	-0.888149989	-0.888149989	0.333172536	-0.888149989	-0.888149989	-0.888149989	-0.888149989	0.299865358	-0.888149989	-0.888149989	-0.888149989	-0.888149989	0.211419109	0.521613058	-0.888149989	-0.888149989	-0.888149989	-0.888149989	-0.888149989	0.143097721	-0.888149989	0.896695017	-0.270874188	-0.888149989	-0.888149989	-0.888149989	0.264073839	-0.888149989	-0.888149989	-0.888149989	-0.888149989	-0.888149989	-0.888149989	-0.888149989	-0.888149989	1.026193387	-0.888149989	-0.888149989	-0.888149989	-0.888149989	-0.888149989	-0.888149989	-0.888149989	-0.888149989	-0.888149989	-0.888149989	-0.888149989	-0.888149989	0.409338905	-0.888149989	0.121401701	-0.888149989	-0.888149989	-0.888149989	-0.888149989	0.683211535	-0.888149989	-0.888149989	-0.888149989	-0.888149989	0.22028539	-0.888149989	-0.888149989	-0.888149989	0.254304667	-0.888149989	-0.888149989	0.517887509	-0.888149989	-0.888149989	-0.888149989	-0.888149989	0.299865358	-0.888149989	0.469853812	-0.888149989	-0.888149989	0.764731297	-0.888149989	-0.888149989	-0.888149989	-0.888149989	-0.127534182	-0.888149989	-0.888149989	-0.888149989	-0.888149989	-0.888149989	0.366324674	-0.888149989	-0.888149989	-0.888149989	-0.888149989	0.439480573	-0.888149989	-0.888149989	-0.888149989	-0.888149989	0.560717137	-0.888149989	-0.888149989	-0.888149989	-0.888149989	-0.888149989	-0.888149989	-0.888149989	-0.888149989	-0.888149989	0.327849265	-0.166913474	-0.888149989	0.368615634	-0.888149989	-0.888149989	0.691461167	-0.888149989	0.833385185	-0.888149989	-0.888149989	-0.888149989	-0.888149989	-0.888149989	-0.888149989	-0.888149989	0.383872352	-0.888149989	-0.009728965	-0.888149989	-0.888149989	-0.888149989	-0.888149989	-0.888149989	-0.888149989	-0.888149989	-0.888149989	-0.888149989	-0.888149989	-0.888149989	-0.005021296	-0.888149989	-0.888149989	-0.888149989	-0.119222291	-0.888149989	-0.888149989	0.843937427	-0.888149989	-0.888149989	0.396749551	0.128578707	-0.888149989	-0.888149989	-0.888149989	-0.888149989	-0.888149989	0.375196995	-0.888149989	-0.169149657	-0.888149989	-0.888149989	0.578747433	0.470724753	0.087645082	-0.888149989	-0.888149989	-0.888149989	0.530864593	-0.888149989	-0.888149989	-0.888149989	-0.888149989	-0.888149989	-0.888149989	-0.272664014	0.296218349	-0.888149989	-0.888149989	0.564377773	0.296521166	-0.888149989	0.195412756	0.389744429	-0.888149989	-0.888149989	-0.888149989	-0.888149989	0.901272511	-0.888149989	0.975334843	-0.888149989	-0.888149989	0.993910413	0.965028597	-0.888149989	-0.888149989	-0.888149989	-0.888149989	-0.888149989	1.106208863	0.096736906	-0.888149989	-0.888149989	-0.888149989	-0.888149989	-0.888149989	0.132735783	-0.888149989	-0.888149989	-0.888149989	-0.888149989	-0.888149989	-0.888149989	0.882073796	0.360384598	0.235115553	-0.888149989	-0.888149989	-0.888149989	-0.888149989	-0.888149989	-0.888149989	-0.888149989	-0.888149989	0.420621378	-0.888149989	0.443176332	-0.888149989	-0.888149989	0.24198046	0.123848525	-0.888149989	-0.052637619	-0.888149989	0.582675392	-0.888149989	-0.888149989	-0.888149989	-0.888149989	-0.888149989	-0.888149989	-0.888149989	0.836442019	-0.888149989	-0.888149989	0.877808854	-0.888149989	-0.359241592	0.759003661	-0.888149989	0.180439612	-0.888149989	-0.888149989	-0.888149989	-0.888149989	-0.888149989	-0.888149989	-0.888149989	-0.260342783	-0.888149989	-0.888149989	-0.888149989	-0.888149989	0.053190985	-0.888149989	-0.888149989	-0.550530004	0.301393496	-0.888149989	0.638769136	-0.888149989	-0.888149989	-0.888149989	-0.888149989	-0.888149989	-0.888149989	-0.888149989	-0.888149989	0.507811357	-0.888149989	-0.888149989	-0.888149989	-0.888149989	-0.888149989	-0.888149989	-0.888149989	-0.069559935	-0.888149989	-0.888149989	-0.888149989	-0.888149989	-0.888149989	-0.888149989	-0.888149989	1.073111285	0.106426898	-0.888149989	0.069511734	0.244810241	-0.227730448	-0.888149989	-0.888149989	-0.888149989	-0.888149989	0.34266402	-0.504682033	-0.140442977	-0.888149989	-0.888149989	-0.888149989	-0.888149989	0.373766285	-0.888149989	-0.888149989	-0.888149989	-0.888149989	0.365271016	-0.888149989	-0.888149989	-0.888149989	-0.888149989	-0.888149989	0.490281926	0.604381372	-0.888149989	-0.888149989	-0.888149989	-0.888149989	-0.888149989	-0.888149989	-0.888149989	-0.888149989	-0.888149989	-0.888149989	-0.888149989	-0.888149989	-0.888149989	-0.888149989	-0.888149989	-0.888149989	-0.888149989	-0.888149989	-0.888149989	0.410879601	-0.888149989	-0.888149989	-0.888149989	-0.888149989	-0.888149989	-0.888149989	-0.888149989	0.595570685	-0.888149989	-0.888149989	1.051351044	0.712808739	-0.888149989	0.143954935	-0.888149989	0.459946527	-0.888149989	-0.888149989	-0.888149989	-0.888149989	-0.888149989	-0.888149989	-0.888149989	0.949781175	0.055086967	-0.888149989	0.310357708	-0.888149989	-0.888149989	0.592697632	-0.888149989	-0.888149989	-0.888149989	-0.888149989	-0.888149989	-0.888149989	-0.888149989	0.356235914	-0.888149989	0.164839334	0.388269662	-0.888149989	-0.888149989	-0.888149989	0.375196995	-0.888149989	-0.888149989	-0.161159693	-0.888149989	0.076254816	-0.888149989	-0.888149989	-0.888149989	-0.888149989	-0.888149989	0.717710123	-0.888149989	0.211669975	-0.888149989	-0.888149989	-0.888149989	-0.888149989	-0.888149989	0.270038111	-0.888149989	-0.888149989	-0.888149989	-0.888149989	-0.888149989	0.562544182	-0.888149989	-0.888149989	-0.888149989	0.205688324	-0.888149989	0.639982347	-0.888149989	-0.888149989	0.501745208	-0.888149989	-0.888149989	-0.888149989	-0.888149989	-0.888149989	-0.888149989	-0.888149989	-0.888149989	-0.888149989	-0.888149989	-0.888149989	-0.888149989	-0.888149989	-0.135235832	-0.888149989	-0.888149989	-0.888149989	-0.888149989	-0.888149989	-0.888149989	-0.888149989	-0.888149989	0.319180393	-0.888149989	0.773633296	0.321092935	-0.888149989	-0.888149989	-0.888149989	-0.888149989	0.926371866	0.984498449	0.515617634	-0.888149989	-0.888149989	-0.888149989	0.758118133	-0.888149989	-0.888149989	-0.888149989	-0.888149989	-0.888149989	-0.888149989	-0.888149989	0.3522939	-0.149734271	-0.888149989	-0.104904696	-0.888149989	-0.888149989	-0.888149989	-0.888149989	-0.888149989	0.124462479	0.279279616	-0.888149989	-0.888149989	-0.888149989	-0.888149989	0.509064801	0.254580874	0.79283109	-0.085066279	-0.888149989	-0.888149989	-0.888149989	-0.888149989	-0.888149989	-0.888149989	0.715370519	-0.888149989	-0.888149989	-0.888149989	-0.888149989	0.395689147	-0.888149989	-0.888149989	0.650409631	-0.888149989	0.757486502	0.38679941	-0.888149989	-0.888149989	0.415141928	-0.888149989	0.303233962	0.706572395	-0.888149989	0.268896002	-0.888149989	-0.888149989	-0.888149989	-0.888149989	-0.888149989	-0.888149989	-0.888149989	-0.888149989	-0.888149989	-0.888149989	-0.888149989	-0.888149989	-0.888149989	-0.888149989	-0.888149989	-0.888149989	-0.888149989	0.577130802	-0.888149989	-0.888149989	-0.888149989	0.790196047	-0.888149989	-0.888149989	0.524031309	-0.888149989	0.621486888	-0.888149989	-0.888149989	-0.888149989	-0.888149989	-0.888149989	-0.888149989	-0.888149989	-0.888149989	-0.888149989	0.2290718	-0.888149989	0.803720735	-0.888149989	0.051817746	-0.888149989	0.563329203	0.544561369	-0.888149989	0.740706512	-0.888149989	-0.888149989	-0.888149989	-0.888149989	-0.888149989	-0.888149989	-0.888149989	0.317909714	-0.888149989	-0.888149989	-0.888149989	-0.888149989	-0.888149989	0.856737216	-0.888149989	0.358305718	-0.888149989	-0.888149989	1.105265788	0.235909943	0.143740468	-0.888149989	-0.124113248	-0.888149989	0.223882277	-0.888149989	-0.888149989	-0.888149989	-0.888149989	-0.888149989	0.449398413	0.307401994	-0.888149989	1.030309683	-0.888149989	-0.888149989	0.094444932	0.346020584	-0.888149989	-0.888149989	-0.888149989	0.525974276	-0.888149989	-0.888149989	-0.888149989	0.889979224	-0.888149989	-0.888149989	-0.888149989	-0.888149989	-0.888149989	-0.888149989	0.704166719	-0.888149989	-0.888149989	-0.888149989	-0.888149989	0.143311861	0.27608167	-0.888149989	-0.888149989	1.199920536	-0.888149989	0.073049835	0.148809367	0.53184835	0.421409221	-0.888149989	-0.888149989	-0.888149989	-0.888149989	-0.888149989	-0.888149989	-0.888149989	-0.888149989	-0.888149989	-0.888149989	-0.888149989	-0.888149989	-0.888149989	0.491871061	0.566481377	-0.888149989	-0.888149989	0.472471236	-0.888149989	-0.888149989	-0.888149989	-0.888149989	-0.888149989	-0.888149989	-0.888149989	-0.888149989	-0.888149989	-0.888149989	-0.888149989	-0.888149989	-0.888149989	-0.888149989	-0.888149989	-0.888149989	-0.888149989	-0.888149989	-0.888149989	-0.888149989	-0.888149989	-0.888149989	-0.888149989	-0.888149989	-0.888149989	-0.888149989	-0.888149989	-0.888149989	-0.888149989	0.279571453	-0.00738244	-0.888149989	-0.888149989	0.962275276	0.583628027	-0.888149989	-0.096021063	-0.888149989	-0.888149989	-0.888149989	-0.888149989	-0.888149989	-0.888149989	-0.888149989	0.211168386	0.402845105	0.168345837	-0.888149989	-0.888149989	0.517448667	-0.888149989	0.408762405	-0.888149989	-0.888149989	-0.888149989	0.284561386	-0.888149989	-0.888149989	-0.888149989	-0.888149989	0.917428255	1.188785412	0.59445664	0.4245734	-0.888149989	-0.888149989	-0.888149989	0.541290457	-0.888149989	-0.888149989	-0.888149989	-0.888149989	0.114546083	0.35922854	0.022120812	-0.888149989	-0.888149989	-0.888149989	-0.888149989	-0.888149989	0.280155685	0.951179673	-0.044071671	-0.888149989	0.454433356	-0.888149989	-0.888149989	0.855602439	-0.888149989	-0.888149989	0.512527966	-0.888149989	-0.888149989	-0.888149989	0.373052534	0.451071015	-0.888149989	-0.888149989	0.007314849	0.027882804	-0.888149989	-0.888149989	-0.888149989	-0.888149989	0.416032323	0.874514266	-0.888149989	-0.888149989	-0.888149989	-0.888149989	0.896776428	0.215197165	-0.888149989	-0.888149989	-0.888149989	-0.888149989	-0.888149989	-0.888149989	-0.888149989	-0.888149989	-0.888149989	0.601365125	-0.888149989	-0.888149989	-0.888149989	-0.205449631	0.371983907	-0.888149989	0.48554464	-0.888149989	-0.888149989	0.381507207	-0.888149989	0.967148657	-0.888149989	1.103854079	-0.888149989	0.278114133	-0.888149989	0.205688324	-0.888149989	-0.888149989	-0.888149989	-0.888149989	-0.888149989	-0.888149989	-0.888149989	-0.888149989	0.455277537	-0.888149989	-0.888149989	0.137145449	-0.888149989	0.325263885	-0.888149989	-0.888149989	-0.888149989	-0.888149989	-0.888149989	-0.888149989	-0.888149989	-0.888149989	0.573912714	-0.888149989	-0.888149989	-0.888149989	-0.888149989	-0.888149989	-0.888149989	-0.888149989	-0.888149989	-0.888149989	-0.888149989	0.64639821	-0.1308862	0.346694774	-0.888149989	-0.888149989	-0.888149989	-0.888149989	-0.888149989	-0.888149989	-0.888149989	-0.888149989	-0.888149989	-0.888149989	-0.290276031	-0.888149989	-0.888149989	0.387533974	-0.888149989	-0.888149989	-0.888149989	-0.888149989	-0.888149989	-0.888149989	-0.888149989	-0.888149989	-0.888149989	-0.888149989	0.073290835	-0.888149989	-0.888149989	1.506378476	0.191920605	-0.888149989	-0.888149989	-0.888149989	-0.888149989	-0.888149989	0.176717833	-0.888149989	-0.888149989	-0.888149989	-0.888149989	-0.888149989	-0.888149989	-0.888149989	-0.888149989	-0.888149989	0.877808854	-0.888149989	-0.888149989	-0.888149989	-0.888149989	-0.888149989	0.634244485	0.215956674	-0.888149989	-0.888149989	-0.888149989	-0.888149989	-0.888149989	0.16777833	-0.888149989	-0.888149989	-0.888149989	-0.888149989	-0.888149989	0.733413591	-0.888149989	-0.031733837	-0.888149989	0.078202279	-0.888149989	-0.888149989	-0.888149989	-0.888149989	0.046033952	0.206183698	-0.888149989	-0.888149989	-0.888149989	-0.888149989	-0.888149989	-0.888149989	-0.888149989	-0.888149989	-0.888149989	0.340994668	-0.888149989	-0.888149989	-0.888149989	-0.036664115	-0.888149989	0.565954666	-0.888149989	-0.888149989	-0.888149989	-0.888149989	0.741441281	-0.888149989	-0.888149989	-0.888149989	-0.888149989	-0.888149989	-0.888149989	-0.888149989	-0.888149989	0.034878645	0.470289091	-0.888149989	-0.888149989	-0.888149989	1.280321593	-0.888149989	-0.228864263	0.423120599	-0.888149989	-0.888149989	-0.888149989	-0.888149989	-0.888149989	-0.888149989	-0.888149989	-0.888149989	-0.888149989	-0.888149989	0.852662918	0.401329744	-0.888149989	0.787200135	-0.888149989	-0.888149989	0.221523875	-0.888149989	-0.888149989	0.148484003	-0.888149989	-0.888149989	-0.888149989	0.729947891	0.217818768	-0.888149989	-0.888149989	-0.888149989	-0.888149989	0.341995569	0.148700885	-0.888149989	-0.888149989	-0.888149989	-0.888149989	-0.219376045	0.139898567	-0.888149989	1.086267239	-0.888149989	0.771685578	-0.888149989	-0.888149989	-0.888149989	-0.888149989	-0.888149989	-0.888149989	-0.888149989	0.272330969	-0.888149989	0.159688457	-0.888149989	-0.888149989	-0.888149989	-0.888149989	-0.888149989	1.024350758	-0.888149989	-0.888149989	-0.888149989	-0.888149989	0.140962261	0.696000262	-0.888149989	-0.888149989	-0.888149989	-0.888149989	-0.888149989	0.025311378	-0.888149989	-0.888149989	-0.888149989	-0.888149989	-0.888149989	-0.888149989	-0.888149989	0.237037753	-0.888149989	0.644250851	-0.888149989	0.687791125	0.898390827	0.451490054	-0.888149989	-0.888149989	0.277532505	-0.888149989	-0.888149989	-0.888149989	0.403224689	-0.888149989	-0.888149989	-0.888149989	0.59519907	0.004572584	-0.888149989	-0.888149989	-0.888149989	-0.888149989	-0.888149989	-0.888149989	0.143097721	-0.888149989	0.076012042	0.054051675	-0.888149989	-0.888149989	-0.888149989	-0.888149989	-0.888149989	-0.888149989	0.789070643	0.396063141	-0.888149989	-0.888149989	-0.888149989	0.202727764	0.655389203	0.012703771	-0.888149989	0.963008176	-0.888149989	-0.888149989	-0.888149989	0.748099786	1.118853224	-0.888149989	1.200337084	-0.888149989	-0.888149989	-0.888149989	-0.888149989	-0.888149989	-0.888149989	0.115446979	0.450024973	-0.888149989	0.717710123	-0.888149989	-0.888149989	-0.888149989	-0.888149989	-0.888149989	-0.888149989	-0.888149989	0.306627299	1.168068591	-0.888149989	-0.888149989	-0.888149989	-0.888149989	-0.888149989	-0.888149989	0.03340401	-0.888149989	-0.888149989	-0.888149989	-0.888149989	-0.888149989	-0.888149989	-0.888149989	-0.888149989	-0.888149989	-0.888149989	-0.888149989	-0.888149989	0.479075798	0.040000788	-0.888149989	-0.888149989	-0.00115286	-0.888149989	-0.888149989	0.733413591	-0.888149989	-0.888149989	-0.888149989	-0.888149989	0.246096268	0.157246762	-0.888149989	-0.888149989	-0.888149989	-0.888149989	-0.057553808	0.97956746	0.158576864	0.572844483	-0.888149989	0.456123165	-0.888149989	-0.888149989	-0.888149989	-0.888149989	-0.888149989	-0.888149989	-0.888149989	-0.888149989	-0.09219352	-0.888149989	-0.888149989	-0.888149989	-0.888149989	-0.888149989	-0.888149989	-0.034891298	0.338004683	-0.888149989	-0.888149989	-0.888149989	-0.888149989	-0.106027386	-0.888149989	-0.888149989	-0.888149989	-0.888149989	-0.297626259	-0.888149989	-0.888149989	-0.888149989	-0.888149989	0.464229696	-0.888149989	-0.888149989	-0.888149989	-0.888149989	-0.888149989	-0.888149989	-0.291638273	0.649790491	-0.888149989	-0.888149989	1.212974674	0.532340946	-0.888149989	-0.888149989	0.395315443	-0.888149989	0.41904951	-0.888149989	1.284479378	0.441530335	-0.888149989	0.980815089	-0.888149989	-0.888149989	0.467683128	0.106819279	-0.888149989	-0.888149989	-0.888149989	-0.888149989	-0.888149989	-0.888149989	-0.888149989	-0.888149989	-0.888149989	0.427359008	-0.888149989	-0.888149989	0.665492017	-0.888149989	-0.888149989	-0.888149989	0.097503754	-0.888149989	-0.888149989	-0.888149989	-0.888149989	0.524516351	-0.888149989	0.97085488	-0.888149989	-0.888149989	-0.888149989	-0.888149989	-0.888149989	-0.888149989	-0.888149989	-0.888149989	-0.888149989	-0.888149989	0.014724745	-0.888149989	0.591866504	-0.888149989	-0.888149989	-0.888149989	-0.888149989	-0.888149989	-0.888149989	-0.888149989	-0.087024402	-0.888149989	-0.888149989	-0.888149989	-0.888149989	-0.888149989	-0.888149989	0.888292862	0.592974972	-0.888149989	-0.888149989	-0.888149989	-0.21402586	-0.888149989	-0.888149989	0.888292862	-0.888149989	-0.888149989	0.640286089	-0.888149989	-0.888149989	-0.888149989	0.307246951	-0.888149989	0.539038245	0.959353208	-0.888149989	-0.888149989	-0.888149989	-0.888149989	-0.888149989	-0.888149989	-0.888149989	-0.888149989	-0.888149989	-0.888149989	-0.888149989	-0.888149989	-0.888149989	-0.888149989	-0.888149989	-0.888149989	0.403604572	-0.044471463	-0.888149989	-0.888149989	-0.888149989	-0.888149989	0.400951646	-0.888149989	-0.888149989	-0.888149989	-0.888149989	-0.888149989	-0.888149989	-0.888149989	-0.888149989	-0.888149989	-0.888149989	-0.888149989	-0.888149989	-0.888149989	-0.888149989	0.264073839	-0.888149989	0.009922891	-0.888149989	-0.888149989	-0.888149989	0.623248396	-0.053937808	-0.888149989	-0.888149989	-0.888149989	-0.888149989	-0.888149989	-0.888149989	-0.888149989	-0.888149989	-0.888149989	0.431567462	-0.286526557	-0.888149989	-0.888149989	-0.888149989	-0.888149989	-0.888149989	-0.888149989	0.194687944	-0.888149989	-0.888149989	0.45570017	0.770908449	-0.888149989	-0.888149989	-0.888149989	-0.888149989	-0.888149989	-0.888149989	-0.888149989	-0.888149989	-0.888149989	-0.888149989	-0.888149989	-0.888149989	-0.888149989	-0.888149989	-0.888149989	0.406654424	0.18584637	0.908127154	-0.888149989	-0.888149989	-0.888149989	-0.888149989	0.809109424	-0.888149989	0.721711109	-0.888149989	0.184193684	1.212974674	-0.888149989	-0.888149989	-0.888149989	0.947368919	-0.888149989	0.228289497	0.195896633	-0.888149989	0.209417313	-0.888149989	0.355204393	-0.888149989	-0.888149989	0.915151481	-0.888149989	0.106819279	-0.888149989	-0.888149989	-0.888149989	0.509692696	0.139367723	-0.888149989	0.803225992	0.7039953	-0.888149989	0.236175054	-0.888149989	-0.888149989	-0.888149989	-0.888149989	-0.888149989	-0.888149989	-0.888149989	0.527924736	-0.888149989	-0.888149989	-0.888149989	-0.888149989	-0.888149989	-0.148352078	-0.888149989	-0.888149989	-0.888149989	-0.888149989	-0.888149989	-0.888149989	0.376272848	-0.888149989	-0.888149989	-0.888149989	0.694988217	0.052074867	-0.888149989	-0.888149989	0.79553314	-0.888149989	-0.888149989	-0.888149989	-0.888149989	-0.888149989	-0.888149989	-0.888149989	-0.888149989	-0.888149989	-0.888149989	-0.888149989	-0.888149989	-0.888149989	-0.888149989	-0.888149989	1.306855895	-0.888149989	-0.888149989	-0.888149989	-0.888149989	-0.888149989	-0.888149989	-0.888149989	-0.888149989	-0.888149989	-0.888149989	-0.888149989	0.341661699	0.279279616	-0.888149989	-0.888149989	-0.888149989	-0.888149989	-0.888149989	-0.888149989	0.149352196	-0.888149989	-0.888149989	-0.888149989	-0.888149989	0.476423432	-0.888149989	-0.888149989	-0.888149989	-0.888149989	-0.888149989	-0.888149989	0.346694774	-0.888149989	0.391223735	-0.888149989	0.32590889	0.531356233	0.310357708	0.19276098	1.065237792	0.145674589	-0.888149989	-0.888149989	-0.888149989	-0.888149989	-0.888149989	-0.888149989	-0.888149989	-0.888149989	-0.888149989	0.493465264	-0.888149989	1.20117108	0.086522711	-0.888149989	-0.888149989	0.382415497	-0.888149989	-0.888149989	-0.888149989	0.446277527	-0.888149989	-0.888149989	-0.888149989	-0.888149989	-0.888149989	-0.888149989	-0.888149989	0.73413844	0.401329744	-0.888149989	-0.166726428	-0.888149989	-0.888149989	-0.888149989	-0.888149989	-0.888149989	-0.888149989	-0.888149989	-0.888149989	-0.888149989	-0.888149989	-0.888149989	-0.888149989	0.868447371	-0.888149989	-0.888149989	0.433921249	-0.888149989	-0.888149989	-0.018543658	-0.888149989	-0.888149989	-0.888149989	-0.888149989	-0.888149989	-0.888149989	-0.888149989	-0.888149989	-0.888149989	-0.888149989	-0.888149989	-0.888149989	-0.180552568	-0.888149989	-0.888149989	-0.888149989	-0.888149989	-0.888149989	-0.888149989	-0.888149989	-0.888149989	-0.888149989	0.778730396	-0.888149989	0.810360565	-0.888149989	-0.888149989	0.858329841	-0.888149989	-0.888149989	-0.888149989	-0.888149989	-0.888149989	-0.888149989	-0.888149989	0.338446446	-0.888149989	-0.888149989	-0.888149989	-0.888149989	-0.888149989	0.698369222	-0.888149989	-0.888149989	-0.888149989	-0.888149989	0.1557002	-0.888149989	-0.888149989	-0.888149989	-0.888149989	-0.888149989	-0.888149989	-0.888149989	-0.888149989	-0.888149989	-0.888149989	-0.888149989	-0.888149989	-0.888149989	0.19808074	0.274346739	0.593807887	-0.888149989	-0.888149989	0.262103052	-0.888149989	-0.888149989	0.007161985	-0.888149989	0.00685644	-0.447685137	-0.888149989	-0.888149989	-0.888149989	-0.888149989	-0.888149989	-0.888149989	-0.888149989	-0.888149989	-0.888149989	0.444001405	-0.888149989	-0.888149989	-0.888149989	-0.888149989	-0.888149989	-0.888149989	-0.888149989	-0.888149989	-0.156270193	-0.888149989	0.473054766	-0.888149989	-0.888149989	-0.888149989	0.547345583	-0.888149989	-0.888149989	-0.888149989	-0.888149989	-0.888149989	-0.888149989	-0.888149989	-0.888149989	-0.888149989	-0.888149989	-0.888149989	0.614499854	0.727291626	-0.888149989	-0.888149989	-0.888149989	-0.888149989	-0.888149989	-0.888149989	-0.888149989	0.989665187	0.899633357	-0.888149989	-0.888149989	0.324298044	-0.888149989	-0.888149989	-0.888149989	-0.888149989	0.457394332	-0.888149989	0.367556898	-0.888149989	-0.888149989	-0.888149989	0.174177592	-0.888149989	-0.888149989	-0.888149989	-0.888149989	-0.888149989	0.076376258	-0.888149989	-0.888149989	-0.888149989	-0.888149989	0.436625231	-0.888149989	-0.888149989	-0.888149989	-0.888149989	0.216717492	-0.174033863	-0.888149989	0.513714058	-0.888149989	-0.888149989	-0.888149989	-0.888149989	-0.888149989	-0.037275808	-0.888149989	-0.888149989	-0.888149989	0.52257897	-0.888149989	-0.888149989	-0.888149989	-0.888149989	-0.888149989	0.344003777	0.106819279	-0.888149989	-0.888149989	-0.888149989	-0.888149989	-0.888149989	-0.888149989	-0.888149989
HAL	-0.511396759	1.080509346	-0.511396759	0.860178818	1.292051704	3.271901538	2.260106143	-0.511396759	-0.511396759	-0.511396759	-0.511396759	1.53133748	1.105701709	0.826633775	-0.511396759	1.47390142	-0.511396759	-0.511396759	-0.511396759	-0.511396759	-0.511396759	-0.511396759	-0.511396759	-0.511396759	2.287041207	2.695756654	1.618132588	2.644269822	-0.511396759	-0.511396759	0.646078851	1.201826747	1.003294182	0.605603451	0.906518344	0.92137744	-0.511396759	0.549926857	-0.511396759	0.714324942	3.30739919	1.886537749	-0.511396759	1.027467871	1.460026483	-0.511396759	-0.511396759	-0.511396759	1.674298913	1.562956108	-0.511396759	1.340584899	0.909231988	-0.511396759	-0.511396759	3.270316551	-0.511396759	1.635869097	-0.511396759	-0.511396759	-0.511396759	-0.511396759	0.555680444	-0.511396759	2.015917309	-0.511396759	1.964025914	-0.511396759	-0.511396759	-0.511396759	1.264767204	-0.511396759	-0.511396759	2.288220122	0.992008004	-0.511396759	-0.511396759	0.633228944	-0.511396759	-0.511396759	1.02483523	-0.511396759	2.663916667	1.548920137	1.987452748	3.196960815	1.534790111	2.332375554	1.152350542	1.464593858	1.742667561	1.837947554	1.817714531	0.8232618	0.760072461	-0.511396759	3.189611074	-0.511396759	0.70138615	1.017865464	-0.511396759	2.490465654	1.668243626	-0.511396759	2.549953491	2.412551724	-0.511396759	2.634914015	-0.511396759	-0.511396759	1.402532115	2.229012408	-0.511396759	-0.511396759	1.794407464	0.323920791	-0.511396759	2.928566124	-0.511396759	1.483132264	-0.511396759	1.890495149	1.27667007	2.821694275	-0.511396759	-0.511396759	1.4152215	1.579174256	1.401052836	0.917656096	-0.511396759	2.631217885	1.104856296	1.968179376	1.816137122	1.465510518	1.990520709	-0.511396759	1.767261294	3.320614743	0.551579684	1.767125946	2.243678491	2.505826502	-0.511396759	1.976965008	0.495750253	-0.511396759	3.013149685	-0.511396759	1.815962031	-0.511396759	-0.511396759	1.804829368	0.616026851	2.40110624	-0.511396759	-0.511396759	-0.511396759	2.156336451	0.667058324	-0.511396759	-0.511396759	0.862308062	-0.511396759	1.238457984	-0.511396759	1.345477414	-0.511396759	1.482351097	-0.511396759	0.915750796	2.555262947	0.980211541	1.780025583	-0.511396759	1.464135927	2.556822418	0.628201091	1.329290661	-0.511396759	-0.511396759	-0.511396759	1.392027514	-0.511396759	1.798858575	0.974392555	-0.511396759	-0.511396759	-0.511396759	0.378840862	1.648610541	2.565706805	-0.511396759	-0.511396759	-0.511396759	-0.511396759	2.640889196	1.455485454	2.26935247	1.042971396	-0.511396759	-0.511396759	-0.511396759	2.826192243	0.631160409	2.631386286	0.708785305	1.905366653	1.255137996	1.256356542	1.850730365	-0.511396759	1.511486349	1.681444178	1.096041572	1.310752073	2.356359492	2.146404259	0.821628245	-0.511396759	-0.511396759	-0.511396759	-0.511396759	2.335935865	2.809327257	1.189489072	-0.511396759	1.477990736	0.36302331	-0.511396759	2.45821126	-0.511396759	1.807367963	2.060618375	2.661309083	-0.511396759	2.004408254	-0.511396759	0.546310023	1.519225628	2.038742064	0.866003433	-0.511396759	0.583484312	1.107961221	0.950509455	1.942195153	2.354731051	-0.511396759	1.670355531	0.833250451	2.656978367	-0.511396759	1.044859643	-0.511396759	2.180329305	0.698015526	-0.511396759	0.671076209	-0.511396759	1.556352881	2.039643112	2.13791551	2.19449517	2.120676558	0.488046691	-0.511396759	-0.511396759	0.672887073	3.042484523	-0.511396759	1.822287702	-0.511396759	1.147243571	1.590525583	0.573813246	2.545572356	2.643246548	-0.511396759	0.917656096	1.90634981	2.76185594	2.010198406	0.724651702	1.635491749	1.999744909	1.442314591	-0.511396759	-0.511396759	2.615239486	1.491618235	1.099712306	1.727848834	2.506634659	-0.511396759	-0.511396759	-0.511396759	-0.511396759	1.74960754	3.879434042	-0.511396759	3.795353285	-0.511396759	-0.511396759	-0.511396759	2.696655897	0.511341507	1.965151373	-0.511396759	1.505242316	2.312449258	-0.511396759	1.999673038	0.368229719	1.95405384	-0.511396759	1.993370801	1.17067672	-0.511396759	-0.511396759	1.74993171	-0.511396759	1.689556099	1.009377412	-0.511396759	2.34340938	1.360747647	0.995229933	-0.511396759	0.95814644	2.040545058	1.47496818	1.123553745	2.040996368	2.173809276	1.940713783	2.693960615	1.123553745	1.862348119	-0.511396759	2.291108136	-0.511396759	0.690470245	1.736581324	3.039633522	-0.511396759	2.784059826	0.893736193	1.624995286	1.0694555	-0.511396759	1.539472673	-0.511396759	-0.511396759	2.879082311	-0.511396759	-0.511396759	-0.511396759	2.791049693	0.891089045	0.877423971	1.691672052	-0.511396759	-0.511396759	2.029958963	2.083507284	3.100631915	-0.511396759	0.708338557	-0.511396759	-0.511396759	-0.511396759	0.721137436	1.810029952	1.935240727	-0.511396759	1.250975432	-0.511396759	3.27507881	1.669716485	3.243736721	1.64703103	2.61408549	-0.511396759	0.88441971	2.362354393	-0.511396759	1.446257594	-0.511396759	-0.511396759	1.589008872	1.864937241	-0.511396759	1.491381286	-0.511396759	1.808813678	1.657279277	-0.511396759	1.282965081	-0.511396759	0.823989264	0.809428748	-0.511396759	0.51922933	0.363169082	-0.511396759	3.030329832	-0.511396759	2.535468104	-0.511396759	0.920524907	-0.511396759	-0.511396759	-0.511396759	1.414899033	2.138384131	1.90057746	1.390776527	-0.511396759	-0.511396759	-0.511396759	1.364294851	1.364563235	0.671354409	2.750258273	-0.511396759	-0.511396759	0.666092957	1.068831794	0.644091689	1.356220572	1.45503279	0.515320416	-0.511396759	-0.511396759	1.521887727	2.770401385	0.614274982	2.03532624	-0.511396759	2.562823586	0.468259322	2.808100746	-0.511396759	-0.511396759	2.468843502	-0.511396759	2.027820945	2.179672608	1.10373069	1.269895633	0.736422929	-0.511396759	0.81639484	-0.511396759	1.037465882	2.065985201	-0.511396759	-0.511396759	0.850212935	1.323801725	2.494523338	-0.511396759	-0.511396759	-0.511396759	1.191504094	2.315344995	-0.511396759	2.365823201	1.450370469	1.49589545	1.821230209	1.926696495	0.674144308	1.540311715	-0.511396759	0.393703444	0.88602993	-0.511396759	-0.511396759	0.574968655	2.065243063	1.993941908	2.970154176	-0.511396759	-0.511396759	2.349367901	1.673706219	-0.511396759	0.657075134	1.516409349	0.567277703	-0.511396759	2.07425135	-0.511396759	-0.511396759	2.161250961	1.832862757	2.679708467	1.760206656	1.766034914	1.495577829	0.580785776	-0.511396759	-0.511396759	-0.511396759	2.574937717	0.514194807	-0.511396759	-0.511396759	1.722652184	1.507414928	-0.511396759	-0.511396759	2.166808114	-0.511396759	2.574738995	1.87293779	1.414899033	2.195410406	-0.511396759	1.837468841	-0.511396759	1.326477369	-0.511396759	2.344660705	1.762013445	-0.511396759	-0.511396759	1.951271736	3.080902459	2.974587968	1.774342562	0.944730245	1.170058135	2.209557991	-0.511396759	2.013870673	2.515569095	-0.511396759	1.65004907	1.627186648	1.238118044	-0.511396759	1.563128788	-0.511396759	0.77049926	-0.511396759	-0.511396759	2.514074299	-0.511396759	-0.511396759	2.616344579	3.094248044	-0.511396759	1.594823297	1.199621385	1.074915037	-0.511396759	2.557169306	2.298433346	2.29308232	3.085681797	-0.511396759	-0.511396759	2.745710785	0.964618707	0.907247784	-0.511396759	0.962226612	0.385783988	-0.511396759	2.101951519	1.011213385	-0.511396759	-0.511396759	-0.511396759	0.806417709	-0.511396759	0.977644758	-0.511396759	2.405852878	-0.511396759	2.00862915	1.677268699	1.014284733	-0.511396759	-0.511396759	-0.511396759	1.289131868	1.227881272	2.594553041	2.498271482	-0.511396759	-0.511396759	-0.511396759	1.133168122	2.28403511	0.450891029	-0.511396759	0.951291428	-0.511396759	0.665542094	-0.511396759	-0.511396759	-0.511396759	-0.511396759	-0.511396759	-0.511396759	1.097293922	1.402250129	-0.511396759	1.944597522	2.157361205	0.340891273	0.872672423	1.092021693	2.608791662	-0.511396759	1.814842291	-0.511396759	-0.511396759	-0.511396759	2.097689722	2.622584002	0.828006231	0.950397822	1.966598784	-0.511396759	1.502114502	3.192544682	2.045068311	1.062008653	1.293699164	1.30236229	-0.511396759	1.416189705	-0.511396759	-0.511396759	-0.511396759	-0.511396759	1.058315744	2.38597081	-0.511396759	1.727954146	1.782986111	-0.511396759	-0.511396759	1.834900264	-0.511396759	-0.511396759	1.707096936	1.158558644	-0.511396759	1.764450439	2.039462831	-0.511396759	0.833712666	-0.511396759	1.888970963	2.672658701	2.106209006	1.735996355	2.819045845	0.676035645	1.350731139	-0.511396759	3.022105472	1.731331053	-0.511396759	0.897625507	1.145002245	2.580518402	2.704786037	2.156848686	1.69856049	-0.511396759	-0.511396759	2.001543556	-0.511396759	1.877773435	2.134075126	1.421157249	0.892716722	-0.511396759	-0.511396759	0.996667007	1.171605611	1.73161307	1.491460261	-0.511396759	-0.511396759	2.883969349	0.716813211	-0.511396759	-0.511396759	1.998236824	1.318478829	-0.511396759	-0.511396759	-0.511396759	1.143660878	1.200051168	2.069891389	0.554346741	2.053038735	2.085685854	-0.511396759	1.248615613	-0.511396759	1.633231267	-0.511396759	1.507898535	1.819189378	1.983547792	2.106015054	-0.511396759	-0.511396759	-0.511396759	2.743214306	-0.511396759	-0.511396759	-0.511396759	-0.511396759	1.646314062	-0.511396759	2.47631646	-0.511396759	0.701827319	1.668685211	0.932023895	-0.511396759	1.575659105	3.131890987	-0.511396759	-0.511396759	2.199846795	0.932892086	-0.511396759	2.228428063	0.426832336	1.737539416	2.01755797	2.586291945	2.151399439	1.455485454	-0.511396759	2.228182133	-0.511396759	1.065987851	1.473692875	3.501738286	2.260835009	-0.511396759	-0.511396759	1.200373674	1.419425803	1.950047096	2.078632281	1.683639666	2.779746995	-0.511396759	0.98868343	-0.511396759	2.562300278	1.708794056	2.791949378	1.486421593	-0.511396759	3.108830518	-0.511396759	1.956598059	2.095091039	-0.511396759	-0.511396759	0.473104113	1.433166349	3.419366228	0.834267795	-0.511396759	1.905883967	-0.511396759	-0.511396759	1.432286694	1.286465397	-0.511396759	2.189439514	1.205878548	-0.511396759	2.248315066	-0.511396759	-0.511396759	1.896618445	-0.511396759	2.535977199	1.974446006	-0.511396759	-0.511396759	0.571395497	-0.511396759	-0.511396759	0.742085645	2.459198659	0.949171147	-0.511396759	2.333457714	1.870138589	1.600588886	2.649230688	-0.511396759	1.502715053	2.255579051	2.953638383	1.805866982	0.557799506	1.12239734	-0.511396759	2.573666592	1.584076759	-0.511396759	1.823307249	1.935481475	0.656804219	-0.511396759	-0.511396759	-0.511396759	2.133075916	2.172944885	1.252533624	1.372794595	-0.511396759	-0.511396759	0.875241618	1.805866982	-0.511396759	-0.511396759	-0.511396759	2.869562209	-0.511396759	-0.511396759	1.479389665	1.850973362	1.972491675	-0.511396759	2.197916659	-0.511396759	-0.511396759	-0.511396759	2.533180466	1.023335533	-0.511396759	2.114539088	2.689385488	-0.511396759	2.50638765	1.652259661	-0.511396759	3.271901538	3.261856428	1.718736453	-0.511396759	1.813863706	1.071866605	0.849927871	3.717582996	2.211108808	1.502594906	1.174710723	-0.511396759	2.537615382	2.851088183	1.787265471	2.82915647	-0.511396759	-0.511396759	-0.511396759	2.357265387	1.008888681	0.070424693	-0.511396759	-0.511396759	2.475279515	-0.511396759	1.666430671	0.863861284	2.066913725	0.818915565	1.857560005	2.228920119	1.128344345	-0.511396759	1.955858666	2.078695019	2.561515842	1.387312194	-0.511396759	2.683252297	1.714683232	-0.511396759	3.441783951	1.698357082	4.047525016	1.794862931	-0.511396759	3.003607509	-0.511396759	2.048703243	1.88820986	-0.511396759	-0.511396759	2.099445007	-0.511396759	1.388142212	1.552321181	-0.511396759	-0.511396759	-0.511396759	2.251940024	0.286561117	1.384138734	-0.511396759	1.944759713	-0.511396759	-0.511396759	1.118795936	-0.511396759	1.217841976	1.041302158	0.879314979	1.804598956	1.772602061	2.148077594	-0.511396759	1.04425826	-0.511396759	0.643034905	1.127470871	1.627233336	2.371540751	-0.511396759	0.905269852	-0.511396759	0.896394672	2.56535687	3.236872745	-0.511396759	0.826908014	1.852919781	1.559510219	-0.511396759	-0.511396759	2.041786702	-0.511396759	-0.511396759	-0.511396759	0.941860136	0.984669082	1.693085653	2.40897318	2.344124221	3.601237555	-0.511396759	-0.511396759	0.817293872	1.773101631	1.03938127	2.30812221	-0.511396759	-0.511396759	-0.511396759	1.437874652	1.96610023	2.286622393	1.254442591	1.068119689	-0.511396759	-0.511396759	-0.511396759	-0.511396759	-0.511396759	-0.511396759	1.512102096	2.159487533	-0.511396759	1.600317717	3.531831379	-0.511396759	1.912897551	2.077691736	0.842844571	-0.511396759	0.606833366	-0.511396759	2.384291043	1.236420717	2.599897444	0.73846127	1.964440392	1.44460358	2.493568253	2.951509031	1.697289994	-0.511396759	1.517877477	1.518939467	0.83658637	1.824642315	1.109944378	0.650343133	1.847698601	-0.511396759	-0.511396759	-0.511396759	-0.511396759	-0.511396759	-0.511396759	-0.511396759	-0.511396759	-0.511396759	1.944759713	-0.511396759	1.438612894	-0.511396759	0.383788614	-0.511396759	-0.511396759	-0.511396759	1.021465664	-0.511396759	-0.511396759	1.713957784	-0.511396759	1.788395169	1.145002245	-0.511396759	-0.511396759	2.35980649	1.376330154	2.07425135	0.783038561	2.770789042	0.76754415	0.454114411	1.977637942	-0.511396759	2.613446359	-0.511396759	1.535457385	-0.511396759	2.206958417	2.722591505	1.480557329	-0.511396759	-0.511396759	2.675120402	0.693504912	0.761542693	2.685028987	1.021216745	1.640220997	-0.511396759	-0.511396759	1.595991154	-0.511396759	0.928023912	-0.511396759	1.989099052	1.867162605	0.60806622	0.628714557	-0.511396759	-0.511396759	3.451540777	1.3945356	2.333457714	2.142612481	1.063199958	3.062991367	-0.511396759	0.585606283	-0.511396759	0.448665987	0.747486185	2.022453712	1.883909349	-0.511396759	2.704423277	-0.511396759	-0.511396759	2.56505078	1.441721141	1.274166989	2.649843364	-0.511396759	-0.511396759	1.975788591	1.674447152	-0.511396759	2.000823665	1.3533717	2.243803503	1.699171011	2.20937723	1.881106402	1.191557197	1.544520064	2.922910798	2.095410479	2.57128768	-0.511396759	2.074875909	2.848989772	2.26691102	2.70044166	2.790218206	0.622839883	-0.511396759	-0.511396759	-0.511396759	-0.511396759	1.891258235	1.366175526	1.853309587	-0.511396759	-0.511396759	3.312885234	-0.511396759	1.927988808	-0.511396759	-0.511396759	2.184185037	-0.511396759	1.653511729	2.255692999	-0.511396759	2.115063551	-0.511396759	1.411467702	-0.511396759	0.834267795	1.910293426	-0.511396759	-0.511396759	1.873498706	-0.511396759	2.215542848	1.045547599	0.938674035	-0.511396759	1.600408096	-0.511396759	1.131410158	2.006236947	0.854983832	0.815856073	-0.511396759	-0.511396759	3.083918389	2.045975678	-0.511396759	-0.511396759	1.628167649	-0.511396759	1.178246336	-0.511396759	-0.511396759	-0.511396759	1.8841978	2.777207236	1.173777762	1.224649087	1.776406112	-0.511396759	0.829841085	1.802757874	2.285210267	3.106182427	1.709824278	-0.511396759	2.100009062	-0.511396759	0.961090633	2.100697405	1.836990391	2.979983173	-0.511396759	0.982553809	0.623856837	2.71389845	2.101317356	2.020528791	2.804904246	-0.511396759	-0.511396759	1.183793012	2.676177297	0.367492479	1.63351349	-0.511396759	1.932676802	2.359297726	0.764987937	-0.511396759	2.426659775	1.234389135	1.50115456	-0.511396759	-0.511396759	-0.511396759	2.440055364	2.033242637	2.52364328	2.142864782	1.838905772	-0.511396759	0.892920483	1.052813998	1.706326645	-0.511396759	0.913745892	2.232989493	-0.511396759	0.514603813	-0.511396759	1.500195772	1.529720261	1.169903574	-0.511396759	2.813972311	-0.511396759	2.062523208	2.031565803	-0.511396759	1.827062448	2.820063643	-0.511396759	1.66208584	0.834452952	-0.511396759	2.161299993	0.976830177	0.431678307	3.046645713	2.201996098	-0.511396759	-0.511396759	1.34286414	1.975284885	3.015685827	2.146826532	2.453055625	1.830509494	1.702639014	2.486828223	-0.511396759	0.657685194	1.378992573	1.334948935	-0.511396759	2.749309164	0.98702747	1.84082538	-0.511396759	-0.511396759	2.025776748	1.910553493	-0.511396759	0.894348679	2.030375276	-0.511396759	1.073209817	0.431336509	-0.511396759	1.702639014	1.844677348	2.422235763	2.085401398	0.549926857	-0.511396759	1.750580421	2.026072722	0.530409456	1.929283009	2.313256479	0.77327478	1.043357196	0.151176055	-0.511396759	2.296447945	-0.511396759	2.044388382	-0.511396759	-0.511396759	0.692780848	-0.511396759	-0.511396759	0.496340521	0.587737163	0.536258177	0.654102593	0.706555157	-0.511396759	-0.511396759	0.522857973	2.950607021	1.575834503	-0.511396759	-0.511396759	2.291502642	2.544415933	1.847819669	-0.511396759	1.15643265	1.448386118	2.519900365	2.376490963	2.165496962	2.001471541	1.763659301	-0.511396759	1.428121825	-0.511396759	1.724380861	0.879016012	1.699316438	-0.511396759	0.729114352	-0.511396759	1.845160045	1.248902988	-0.511396759	2.445064429	1.523283737	-0.511396759	0.908395767	0.693360023	2.292687152	0.212223808	1.803033786	1.583279755	-0.511396759	2.131180402	1.607853322	-0.511396759	0.973929283	1.0694555	1.73117246	-0.511396759	2.520401373	2.006212816	1.114070539	3.213317109	-0.511396759	-0.511396759	2.335935865	2.227679295	1.798355246	1.117790883	-0.511396759	-0.511396759	0.842844571	0.690614373	-0.511396759	2.642460137	0.704851435	2.127599581	2.142007242	1.24580529	0.630773464	-0.511396759	-0.511396759	1.676673898	1.741029604	1.250111201	-0.511396759	2.039417766	2.503674704	-0.511396759	-0.511396759	0.772941013	2.48900904	1.567631381	-0.511396759	1.755135267	2.169228269	1.313381532	1.778113404	2.848989772	-0.511396759	-0.511396759	2.451187666	-0.511396759	-0.511396759	1.566850298	2.426371201	2.144295791	-0.511396759	-0.511396759	-0.511396759	1.894240608	-0.511396759	2.355997375	1.876121068	0.606833366	2.012120107	2.075500897	1.648802201	2.730514729	1.040405057	-0.511396759	-0.511396759	2.662995556	0.587618546	2.499987424	2.009791299	2.088487742	2.321774139	0.522753918	-0.511396759	1.439462734	2.134575138	1.076174256	2.522073265	-0.511396759	1.891830983	2.178972644	0.516243339	2.291381238	-0.511396759	1.484305459	0.651146504	-0.511396759	0.836679299	-0.511396759	1.809960404	-0.511396759	3.05759173	1.760699038	2.112583738	-0.511396759	2.025998719	-0.511396759	-0.511396759	-0.511396759	-0.511396759	-0.511396759	2.391892156	-0.511396759	-0.511396759	1.461915469	-0.511396759	0.875043606	1.277297167	-0.511396759	-0.511396759	3.016180325	0.842469117	2.776371368	1.266531598	0.58797448	-0.511396759	-0.511396759	-0.511396759	-0.511396759	1.721658484	1.851181699	3.834858824	-0.511396759	-0.511396759	-0.511396759	-0.511396759	2.692423742	-0.511396759	1.76102745	-0.511396759	1.889732726	2.355205725	0.631289454	2.299576846	-0.511396759	-0.511396759	1.022961138	1.28785804	2.948728266	2.177050464	-0.511396759	1.809265237	-0.511396759	0.761215649	1.347705803	3.273488955	-0.511396759	2.294494986	-0.511396759	0.944840892	2.038591976	-0.511396759	1.710236719	0.420535834	2.462875019	-0.511396759	-0.511396759	2.317505728	2.327085631	1.231689154	-0.511396759	2.501144773	2.626346763	0.950509455	-0.511396759	0.744303183	1.497485456	0.780582181	-0.511396759	2.433574696	-0.511396759	-0.511396759	-0.511396759	3.380494583	-0.511396759	-0.511396759	-0.511396759	2.260835009	-0.511396759	-0.511396759	-0.511396759	0.963934345	1.055690265	2.369050543	2.271590532	0.797997989	-0.511396759	-0.511396759	0.946502904	-0.511396759	2.429734535	1.305831074	0.423882791	2.22928933	1.345870184	2.232063078	1.290590352	0.626663704	-0.511396759	1.882900517	-0.511396759	-0.511396759	2.111851555	0.680474565	2.43247594	2.181951147	-0.511396759	-0.511396759	-0.511396759	1.849661981	1.020719189	-0.511396759	1.573382362	2.045370666	0.892105843	2.068029207	-0.511396759	-0.511396759	-0.511396759	-0.511396759	1.004991828	-0.511396759	2.463158397	0.627944547	-0.511396759	1.320375538	1.189012661	-0.511396759	-0.511396759	1.150243177	-0.511396759	-0.511396759	-0.511396759	1.583943871	1.674595418	-0.511396759	-0.511396759	0.688169344	1.634784685	-0.511396759	2.240574189	2.482842778	-0.511396759	2.615055425	2.644312482	1.263827921	1.516164923	-0.511396759	-0.511396759	0.889262999	-0.511396759	1.95844923	-0.511396759	1.697137663	2.228182133	-0.511396759	1.669569082	2.415918785	-0.511396759	-0.511396759	-0.511396759	-0.511396759	2.086444839	-0.511396759	1.924910244	1.504904884	-0.511396759	0.407721283	1.482194956	-0.511396759	1.504278605	1.574117229	2.051667392	-0.511396759	1.969707166	2.440747374	1.154161892	0.680333088	2.552772968	-0.511396759	-0.511396759	0.49506254	2.050526188	-0.511396759	3.0766763	2.013432713	1.981179169	2.354889249	1.714268614	1.021465664	-0.511396759	3.383433787	-0.511396759	-0.511396759	1.006450448	0.699771542	1.824406565	0.802982672	2.37562821	1.730908203	1.308318673	1.673706219	-0.511396759	1.995764737	-0.511396759	-0.511396759	-0.511396759	-0.511396759	0.950956179	2.588794507	1.021216745	-0.511396759	-0.511396759	1.279361379	-0.511396759	2.316289709	-0.511396759	-0.511396759	1.593209009	3.56491107	2.449323322	1.855847577	-0.511396759	-0.511396759	1.143164725	-0.511396759	-0.511396759	1.231520737	-0.511396759	2.143420086	1.067586101	2.631692543	1.532126535	1.212081313	-0.511396759	1.148891769	-0.511396759	-0.511396759	-0.511396759	3.318167622	0.757630416	2.192363118	1.523530344	2.96694118	1.572683105	-0.511396759	-0.511396759	-0.511396759	0.598769727	1.986474912	1.811305982	2.415775699	-0.511396759	1.845594701	2.128195417	2.549049881	0.711473368	-0.511396759	-0.511396759	2.239593562	1.877059531	1.414147131	-0.511396759	1.235065699	-0.511396759	0.663070164	-0.511396759	2.215433689	0.943403974	1.722704516	-0.511396759	-0.511396759	2.07675216	-0.511396759	-0.511396759	2.056833407	1.984564837	2.388215104	1.558178863	1.772435603	2.450488114	2.463703588	2.63363439	-0.511396759	-0.511396759	-0.511396759	-0.511396759	-0.511396759	-0.511396759	-0.511396759	-0.511396759	-0.511396759	-0.511396759	-0.511396759	-0.511396759	-0.511396759	-0.511396759	-0.511396759	-0.511396759	-0.511396759	-0.511396759	-0.511396759	-0.511396759	-0.511396759	-0.511396759	-0.511396759	-0.511396759	-0.511396759	-0.511396759	-0.511396759	-0.511396759	-0.511396759	-0.511396759	-0.511396759	-0.511396759	-0.511396759	-0.511396759	-0.511396759	-0.511396759	-0.511396759	-0.511396759	-0.511396759	-0.511396759	1.971934079	-0.511396759	-0.511396759	-0.511396759	-0.511396759	-0.511396759	-0.511396759	-0.511396759	-0.511396759	-0.511396759	-0.511396759	-0.511396759	-0.511396759	-0.511396759	-0.511396759	-0.511396759	-0.511396759	-0.511396759	-0.511396759	-0.511396759	-0.511396759	-0.511396759	-0.511396759	-0.511396759	-0.511396759	-0.511396759	-0.511396759	0.397877004	-0.511396759	-0.511396759	-0.511396759	-0.511396759	-0.511396759	-0.511396759	-0.511396759	-0.511396759	-0.511396759	-0.511396759	-0.511396759	-0.511396759	-0.511396759	-0.511396759	-0.511396759	-0.511396759	-0.511396759	-0.511396759	-0.511396759	-0.511396759	-0.511396759	-0.511396759	-0.511396759	-0.511396759	-0.511396759	-0.511396759	-0.511396759	-0.511396759	-0.511396759	-0.511396759	-0.511396759	-0.511396759	-0.511396759	-0.511396759	-0.511396759	-0.511396759	-0.511396759	-0.511396759	-0.511396759	-0.511396759	-0.511396759	-0.511396759	-0.511396759	-0.511396759	-0.511396759	-0.511396759	-0.511396759	-0.511396759	-0.511396759	-0.511396759	-0.511396759	-0.511396759	-0.511396759	-0.511396759	-0.511396759	-0.511396759	-0.511396759	-0.511396759	-0.511396759	-0.511396759	-0.511396759	-0.511396759	-0.511396759	-0.511396759	-0.511396759	-0.511396759	-0.511396759	-0.511396759	-0.511396759	-0.511396759	-0.511396759	-0.511396759	-0.511396759	-0.511396759	-0.511396759	-0.511396759	-0.511396759	-0.511396759	-0.511396759	-0.511396759	-0.511396759	-0.511396759	-0.511396759	-0.511396759	-0.511396759	-0.511396759	-0.511396759	-0.511396759	-0.511396759	-0.511396759	-0.511396759	-0.511396759	-0.511396759	-0.511396759	-0.511396759	-0.511396759	-0.511396759	-0.511396759	-0.511396759	-0.511396759	-0.511396759	-0.511396759	-0.511396759	-0.511396759	-0.511396759	-0.511396759	-0.511396759	-0.511396759	-0.511396759	-0.511396759	-0.511396759	-0.511396759	-0.511396759	-0.511396759	-0.511396759	-0.511396759	-0.511396759	-0.511396759	-0.511396759	-0.511396759	-0.511396759	-0.511396759	-0.511396759	-0.511396759	-0.511396759	-0.511396759	-0.511396759	-0.511396759	-0.511396759	-0.511396759	-0.511396759	-0.511396759	-0.511396759	-0.511396759	-0.511396759	-0.511396759	-0.511396759	-0.511396759	-0.511396759	-0.511396759	-0.511396759	-0.511396759	-0.511396759	-0.511396759	-0.511396759	-0.511396759	-0.511396759	-0.511396759	-0.511396759	-0.511396759	-0.511396759	-0.511396759	-0.511396759	-0.511396759	-0.511396759	-0.511396759	-0.511396759	-0.511396759	-0.511396759	-0.511396759	-0.511396759	-0.511396759	-0.511396759	-0.511396759	-0.511396759	-0.511396759	-0.511396759	-0.511396759	-0.511396759	-0.511396759	-0.511396759	-0.511396759	-0.511396759	-0.511396759	-0.511396759	-0.511396759	-0.511396759	-0.511396759	-0.511396759	-0.511396759	-0.511396759	-0.511396759	-0.511396759	-0.511396759	-0.511396759	-0.511396759	-0.511396759	-0.511396759	-0.511396759	-0.511396759	-0.511396759	-0.511396759	-0.511396759	-0.511396759	-0.511396759	-0.511396759	-0.511396759	-0.511396759	-0.511396759	-0.511396759	-0.511396759	-0.511396759	-0.511396759	-0.511396759	-0.511396759	-0.511396759	-0.511396759	-0.511396759	-0.511396759	-0.511396759	-0.511396759	-0.511396759	-0.511396759	-0.511396759	-0.511396759	-0.511396759	-0.511396759	-0.511396759	-0.511396759	-0.511396759	-0.511396759	-0.511396759	-0.511396759	-0.511396759	-0.511396759	-0.511396759	-0.511396759	0.98820987	-0.511396759	-0.511396759	-0.511396759	-0.511396759	-0.511396759	-0.511396759	-0.511396759	-0.511396759	-0.511396759	-0.511396759	-0.511396759	-0.511396759	-0.511396759	-0.511396759	-0.511396759	-0.511396759	-0.511396759	-0.511396759	-0.511396759	-0.511396759	-0.511396759	-0.511396759	-0.511396759	-0.511396759	-0.511396759	-0.511396759	-0.511396759	-0.511396759	-0.511396759	-0.511396759	-0.511396759	-0.511396759	-0.511396759	-0.511396759	-0.511396759	-0.511396759	-0.511396759	-0.511396759	-0.511396759	-0.511396759	-0.511396759	-0.511396759	-0.511396759	-0.511396759	-0.511396759	-0.511396759	-0.511396759	-0.511396759	-0.511396759	-0.511396759	-0.511396759	-0.511396759	-0.511396759	-0.511396759	-0.511396759	-0.511396759	-0.511396759	-0.511396759	-0.511396759	-0.511396759	-0.511396759	-0.511396759	-0.511396759	-0.511396759	-0.511396759	-0.511396759	-0.511396759	-0.511396759	-0.511396759	-0.511396759	-0.511396759	-0.511396759	-0.511396759	-0.511396759	-0.511396759	-0.511396759	-0.511396759	-0.511396759	-0.511396759	-0.511396759	-0.511396759	-0.511396759	-0.511396759	-0.511396759	-0.511396759	-0.511396759	-0.511396759	-0.511396759	-0.511396759	-0.511396759	-0.511396759	-0.511396759	-0.511396759	-0.511396759	-0.511396759	-0.511396759	-0.511396759	-0.511396759	-0.511396759	-0.511396759	-0.511396759	-0.511396759	-0.511396759	-0.511396759	-0.511396759	-0.511396759	-0.511396759	-0.511396759	-0.511396759	-0.511396759	-0.511396759	-0.511396759	-0.511396759	-0.511396759	-0.511396759	-0.511396759	-0.511396759	-0.511396759	-0.511396759	-0.511396759	-0.511396759	-0.511396759	-0.511396759	-0.511396759	-0.511396759	-0.511396759	-0.511396759	-0.511396759	-0.511396759	-0.511396759	-0.511396759	-0.511396759	-0.511396759	-0.511396759	-0.511396759	-0.511396759	-0.511396759	-0.511396759	-0.511396759	-0.511396759	-0.511396759	-0.511396759	-0.511396759	-0.511396759	-0.511396759	-0.511396759	-0.511396759	-0.511396759	-0.511396759	-0.511396759	-0.511396759	-0.511396759	-0.511396759	-0.511396759	-0.511396759	-0.511396759	-0.511396759	-0.511396759	-0.511396759	-0.511396759	-0.511396759	-0.511396759	-0.511396759	-0.511396759	-0.511396759	-0.511396759	-0.511396759	-0.511396759	-0.511396759	-0.511396759	-0.511396759	-0.511396759	-0.511396759	-0.511396759	-0.511396759	-0.511396759	-0.511396759	-0.511396759	-0.511396759	-0.511396759	-0.511396759	-0.511396759	-0.511396759	-0.511396759	-0.511396759	-0.511396759	-0.511396759	-0.511396759	-0.511396759	-0.511396759	-0.511396759	-0.511396759	-0.511396759	-0.511396759	-0.511396759	-0.511396759	-0.511396759	-0.511396759	-0.511396759	-0.511396759	-0.511396759	-0.511396759	-0.511396759	-0.511396759	-0.511396759	-0.511396759	-0.511396759	-0.511396759	-0.511396759	-0.511396759	-0.511396759	-0.511396759	-0.511396759	-0.511396759	-0.511396759	-0.511396759	-0.511396759	-0.511396759	2.631386286	-0.511396759	-0.511396759	-0.511396759	-0.511396759	-0.511396759	-0.511396759	-0.511396759	-0.511396759	-0.511396759	-0.511396759	-0.511396759	-0.511396759	-0.511396759	-0.511396759	-0.511396759	-0.511396759	-0.511396759	-0.511396759	-0.511396759	-0.511396759	-0.511396759	-0.511396759	-0.511396759	-0.511396759	-0.511396759	-0.511396759	-0.511396759	-0.511396759	-0.511396759	-0.511396759	-0.511396759	-0.511396759	-0.511396759	-0.511396759	-0.511396759	-0.511396759	-0.511396759	-0.511396759	-0.511396759	-0.511396759	-0.511396759	-0.511396759	-0.511396759	-0.511396759	-0.511396759	-0.511396759	-0.511396759	-0.511396759	-0.511396759	-0.511396759	-0.511396759	-0.511396759	-0.511396759	-0.511396759	-0.511396759	-0.511396759	-0.511396759	-0.511396759	-0.511396759	-0.511396759	-0.511396759	-0.511396759	-0.511396759	-0.511396759	-0.511396759	-0.511396759	-0.511396759	-0.511396759	-0.511396759	-0.511396759	-0.511396759	-0.511396759	-0.511396759	-0.511396759	-0.511396759	-0.511396759	-0.511396759	-0.511396759	-0.511396759	-0.511396759	-0.511396759	-0.511396759	-0.511396759	-0.511396759	-0.511396759	-0.511396759	-0.511396759	-0.511396759	-0.511396759	-0.511396759	-0.511396759	-0.511396759	-0.511396759	-0.511396759	-0.511396759	-0.511396759	-0.511396759	-0.511396759	-0.511396759	-0.511396759	-0.511396759	-0.511396759	-0.511396759	-0.511396759	-0.511396759	-0.511396759	-0.511396759	-0.511396759	-0.511396759	-0.511396759	-0.511396759	-0.511396759	-0.511396759	-0.511396759	-0.511396759	-0.511396759	-0.511396759	-0.511396759	-0.511396759	-0.511396759	-0.511396759	-0.511396759	-0.511396759	-0.511396759	-0.511396759	-0.511396759	-0.511396759	-0.511396759	-0.511396759	-0.511396759	-0.511396759	-0.511396759	-0.511396759	-0.511396759	-0.511396759	-0.511396759	-0.511396759	-0.511396759	-0.511396759	-0.511396759	-0.511396759	-0.511396759	-0.511396759	-0.511396759	-0.511396759	-0.511396759	-0.511396759	-0.511396759	-0.511396759	-0.511396759	-0.511396759	-0.511396759	-0.511396759	-0.511396759	-0.511396759	-0.511396759	-0.511396759	-0.511396759	-0.511396759	-0.511396759	-0.511396759	-0.511396759	-0.511396759	-0.511396759	-0.511396759	-0.511396759	-0.511396759	-0.511396759	-0.511396759	-0.511396759	-0.511396759	-0.511396759	-0.511396759	-0.511396759	-0.511396759	-0.511396759	-0.511396759	-0.511396759	-0.511396759	-0.511396759	-0.511396759	-0.511396759	-0.511396759	-0.511396759	-0.511396759	-0.511396759	-0.511396759	-0.511396759	-0.511396759	-0.511396759	-0.511396759	-0.511396759	-0.511396759	-0.511396759	-0.511396759	-0.511396759	-0.511396759	-0.511396759	-0.511396759	-0.511396759	-0.511396759	-0.511396759	-0.511396759	-0.511396759	-0.511396759	-0.511396759	-0.511396759	-0.511396759	-0.511396759	-0.511396759	-0.511396759	-0.511396759	-0.511396759	-0.511396759	-0.511396759	-0.511396759	-0.511396759	-0.511396759	-0.511396759	-0.511396759	-0.511396759	-0.511396759	-0.511396759	-0.511396759	-0.511396759	-0.511396759	-0.511396759	-0.511396759	-0.511396759	-0.511396759	-0.511396759	-0.511396759	-0.511396759	-0.511396759	-0.511396759	-0.511396759	-0.511396759	-0.511396759	-0.511396759	-0.511396759	-0.511396759	-0.511396759	-0.511396759	-0.511396759	-0.511396759	-0.511396759	-0.511396759	-0.511396759	-0.511396759	-0.511396759	-0.511396759	-0.511396759	-0.511396759	-0.511396759	-0.511396759	-0.511396759	-0.511396759	-0.511396759	-0.511396759	-0.511396759	-0.511396759	-0.511396759	-0.511396759	-0.511396759	-0.511396759	-0.511396759	-0.511396759	-0.511396759	-0.511396759	-0.511396759	-0.511396759	-0.511396759	-0.511396759	-0.511396759	-0.511396759	-0.511396759	-0.511396759	-0.511396759	-0.511396759	-0.511396759	-0.511396759	-0.511396759	-0.511396759	-0.511396759	-0.511396759	-0.511396759	-0.511396759	-0.511396759	-0.511396759	-0.511396759	-0.511396759	-0.511396759	-0.511396759	-0.511396759	-0.511396759	-0.511396759	-0.511396759	-0.511396759	-0.511396759	-0.511396759	-0.511396759	-0.511396759	-0.511396759	-0.511396759	-0.511396759	-0.511396759	-0.511396759	-0.511396759	-0.511396759	-0.511396759	-0.511396759	-0.511396759	-0.511396759	-0.511396759	-0.511396759	-0.511396759	-0.511396759	-0.511396759	-0.511396759	-0.511396759	-0.511396759	-0.511396759	-0.511396759	-0.511396759	-0.511396759	-0.511396759	-0.511396759	-0.511396759	-0.511396759	-0.511396759	-0.511396759	-0.511396759	-0.511396759	-0.511396759	-0.511396759	-0.511396759	-0.511396759	-0.511396759	-0.511396759	-0.511396759	-0.511396759	-0.511396759	-0.511396759	-0.511396759	-0.511396759	-0.511396759	-0.511396759	-0.511396759	-0.511396759	-0.511396759	-0.511396759	-0.511396759	-0.511396759	-0.511396759	-0.511396759	-0.511396759	-0.511396759	-0.511396759	-0.511396759	-0.511396759	-0.511396759	-0.511396759	-0.511396759	-0.511396759	-0.511396759	-0.511396759	-0.511396759	-0.511396759	-0.511396759	-0.511396759	-0.511396759	-0.511396759	-0.511396759	-0.511396759	-0.511396759	-0.511396759	-0.511396759	-0.511396759	-0.511396759	-0.511396759	-0.511396759	-0.511396759	-0.511396759	-0.511396759	-0.511396759	-0.511396759	-0.511396759	-0.511396759	-0.511396759	-0.511396759	-0.511396759	-0.511396759	-0.511396759	-0.511396759	-0.511396759	1.443800185	-0.511396759	-0.511396759	-0.511396759	-0.511396759	-0.511396759	-0.511396759	-0.511396759	-0.511396759	-0.511396759	-0.511396759	-0.511396759	-0.511396759	-0.511396759	-0.511396759	-0.511396759	-0.511396759	-0.511396759	-0.511396759	-0.511396759	-0.511396759	-0.511396759	-0.511396759	-0.511396759	-0.511396759	-0.511396759	-0.511396759	-0.511396759	-0.511396759	-0.511396759	-0.511396759	-0.511396759	-0.511396759	-0.511396759	-0.511396759	-0.511396759	-0.511396759	-0.511396759	-0.511396759	-0.511396759	-0.511396759	-0.511396759	-0.511396759	-0.511396759	-0.511396759	-0.511396759	-0.511396759	-0.511396759	-0.511396759	-0.511396759	-0.511396759	-0.511396759	-0.511396759	-0.511396759	-0.511396759	-0.511396759	-0.511396759	-0.511396759	-0.511396759	-0.511396759	-0.511396759	-0.511396759	-0.511396759	-0.511396759	-0.511396759	-0.511396759	-0.511396759	-0.511396759	-0.511396759	-0.511396759	-0.511396759	-0.511396759	-0.511396759	-0.511396759	-0.511396759	-0.511396759	-0.511396759	-0.511396759	-0.511396759	-0.511396759	-0.511396759	-0.511396759	-0.511396759	-0.511396759	-0.511396759	-0.511396759	-0.511396759	-0.511396759	-0.511396759	-0.511396759	-0.511396759	-0.511396759	-0.511396759	-0.511396759	-0.511396759	-0.511396759	-0.511396759	-0.511396759	-0.511396759	-0.511396759	-0.511396759	-0.511396759	-0.511396759	-0.511396759	-0.511396759	-0.511396759	-0.511396759	-0.511396759	-0.511396759	-0.511396759	-0.511396759	-0.511396759	-0.511396759	-0.511396759	-0.511396759	-0.511396759	-0.511396759	-0.511396759	-0.511396759	-0.511396759	-0.511396759	-0.511396759	-0.511396759	-0.511396759	-0.511396759	-0.511396759	-0.511396759	-0.511396759	-0.511396759	-0.511396759	-0.511396759	-0.511396759	-0.511396759	-0.511396759	-0.511396759	-0.511396759	-0.511396759	-0.511396759	-0.511396759	-0.511396759	-0.511396759	-0.511396759	-0.511396759	-0.511396759	-0.511396759	-0.511396759	-0.511396759	-0.511396759	-0.511396759	-0.511396759	-0.511396759	-0.511396759	-0.511396759	-0.511396759	-0.511396759	-0.511396759	-0.511396759	-0.511396759	-0.511396759	-0.511396759	-0.511396759	-0.511396759	-0.511396759	-0.511396759	-0.511396759	-0.511396759	-0.511396759	-0.511396759	-0.511396759	-0.511396759	-0.511396759	-0.511396759	-0.511396759	-0.511396759	-0.511396759	-0.511396759	-0.511396759	-0.511396759	-0.511396759	-0.511396759	-0.511396759	-0.511396759	-0.511396759	-0.511396759	-0.511396759	-0.511396759	-0.511396759	-0.511396759	-0.511396759	-0.511396759	-0.511396759	-0.511396759	-0.511396759	-0.511396759	-0.511396759	-0.511396759	-0.511396759	-0.511396759	-0.511396759	-0.511396759	-0.511396759	-0.511396759	-0.511396759	-0.511396759	-0.511396759	-0.511396759	-0.511396759	-0.511396759	-0.511396759	-0.511396759	-0.511396759	-0.511396759	-0.511396759	-0.511396759	-0.511396759	-0.511396759	-0.511396759	-0.511396759	-0.511396759	-0.511396759	-0.511396759	-0.511396759	-0.511396759	-0.511396759	-0.511396759	-0.511396759	-0.511396759	-0.511396759	-0.511396759	-0.511396759	-0.511396759	-0.511396759	-0.511396759	-0.511396759	-0.511396759	-0.511396759	-0.511396759	-0.511396759	-0.511396759	-0.511396759	-0.511396759	-0.511396759	-0.511396759	-0.511396759	-0.511396759	-0.511396759	-0.511396759	-0.511396759	-0.511396759	-0.511396759	-0.511396759	-0.511396759	-0.511396759	-0.511396759	-0.511396759	-0.511396759	-0.511396759	-0.511396759	-0.511396759	-0.511396759	-0.511396759	-0.511396759	-0.511396759	-0.511396759	-0.511396759	-0.511396759	-0.511396759	-0.511396759	-0.511396759	-0.511396759	-0.511396759	-0.511396759	-0.511396759	-0.511396759	-0.511396759	-0.511396759	-0.511396759	-0.511396759	-0.511396759	-0.511396759	-0.511396759	-0.511396759	-0.511396759	-0.511396759	-0.511396759	-0.511396759	-0.511396759	-0.511396759	-0.511396759	-0.511396759	-0.511396759	-0.511396759	-0.511396759	-0.511396759	-0.511396759	-0.511396759	-0.511396759	-0.511396759	-0.511396759	-0.511396759	-0.511396759	-0.511396759	-0.511396759	-0.511396759	-0.511396759	-0.511396759	-0.511396759	-0.511396759	-0.511396759	-0.511396759	-0.511396759	-0.511396759	-0.511396759	-0.511396759	-0.511396759	-0.511396759	-0.511396759	-0.511396759	-0.511396759	-0.511396759	-0.511396759	-0.511396759	-0.511396759	-0.511396759	-0.511396759	-0.511396759	-0.511396759	-0.511396759	0.863666915	-0.511396759	-0.511396759	-0.511396759	-0.511396759	-0.511396759	-0.511396759	-0.511396759	-0.511396759	-0.511396759	-0.511396759	-0.511396759	-0.511396759	-0.511396759	-0.511396759	-0.511396759	-0.511396759	-0.511396759	-0.511396759	-0.511396759	-0.511396759	-0.511396759	-0.511396759	-0.511396759	-0.511396759	-0.511396759	-0.511396759	-0.511396759	-0.511396759	-0.511396759	-0.511396759	-0.511396759	-0.511396759	-0.511396759	-0.511396759	-0.511396759	-0.511396759	-0.511396759	-0.511396759	-0.511396759	-0.511396759	-0.511396759	-0.511396759	-0.511396759	-0.511396759	-0.511396759	-0.511396759	-0.511396759	-0.511396759	-0.511396759	-0.511396759	-0.511396759	-0.511396759	-0.511396759	-0.511396759	-0.511396759	-0.511396759	-0.511396759	-0.511396759	-0.511396759	-0.511396759	-0.511396759	-0.511396759	-0.511396759	-0.511396759	-0.511396759	-0.511396759	-0.511396759	-0.511396759	-0.511396759	-0.511396759	-0.511396759	-0.511396759	-0.511396759	-0.511396759	-0.511396759	-0.511396759	-0.511396759	-0.511396759	-0.511396759	-0.511396759	-0.511396759	-0.511396759	-0.511396759	-0.511396759	-0.511396759	-0.511396759	-0.511396759	-0.511396759	-0.511396759	-0.511396759	-0.511396759	-0.511396759	-0.511396759	-0.511396759	-0.511396759	-0.511396759	-0.511396759	-0.511396759	-0.511396759	-0.511396759	-0.511396759	-0.511396759	-0.511396759	-0.511396759	-0.511396759	-0.511396759	-0.511396759	-0.511396759	-0.511396759	-0.511396759	-0.511396759	-0.511396759	-0.511396759	-0.511396759	-0.511396759	-0.511396759	-0.511396759	-0.511396759	-0.511396759	-0.511396759	-0.511396759	-0.511396759	-0.511396759	-0.511396759	-0.511396759	-0.511396759	-0.511396759	-0.511396759	-0.511396759	-0.511396759	-0.511396759	-0.511396759	-0.511396759	-0.511396759	-0.511396759	-0.511396759	-0.511396759	-0.511396759	-0.511396759	-0.511396759	-0.511396759	-0.511396759	-0.511396759	-0.511396759	-0.511396759	-0.511396759	1.528478457	-0.511396759	-0.511396759	-0.511396759	-0.511396759	-0.511396759	-0.511396759	-0.511396759	-0.511396759	-0.511396759	-0.511396759	-0.511396759	-0.511396759	-0.511396759	-0.511396759	-0.511396759	-0.511396759	-0.511396759	-0.511396759	-0.511396759	-0.511396759	-0.511396759	-0.511396759	-0.511396759	-0.511396759	-0.511396759	-0.511396759	-0.511396759	-0.511396759	-0.511396759	-0.511396759	-0.511396759	-0.511396759	-0.511396759	-0.511396759	-0.511396759	-0.511396759	-0.511396759	-0.511396759	-0.511396759	-0.511396759	-0.511396759	-0.511396759	-0.511396759	-0.511396759	-0.511396759	-0.511396759	-0.511396759	-0.511396759	-0.511396759	-0.511396759	-0.511396759	-0.511396759	-0.511396759	-0.511396759	1.698357082	-0.511396759	-0.511396759	-0.511396759	-0.511396759	-0.511396759	-0.511396759	-0.511396759	-0.511396759	-0.511396759	-0.511396759	-0.511396759	-0.511396759	-0.511396759	-0.511396759	-0.511396759	-0.511396759	-0.511396759	-0.511396759	-0.511396759	-0.511396759	-0.511396759	-0.511396759	-0.511396759	-0.511396759	-0.511396759	-0.511396759	-0.511396759	1.168205613	-0.511396759	-0.511396759	-0.511396759	-0.511396759	-0.511396759	-0.511396759	-0.511396759	-0.511396759	-0.511396759	-0.511396759	-0.511396759	-0.511396759	-0.511396759	-0.511396759	-0.511396759	-0.511396759	-0.511396759	-0.511396759	-0.511396759	-0.511396759	-0.511396759	-0.511396759	-0.511396759	-0.511396759	-0.511396759	-0.511396759	-0.511396759	-0.511396759	-0.511396759	-0.511396759	-0.511396759	-0.511396759	-0.511396759	-0.511396759	-0.511396759	-0.511396759	-0.511396759	-0.511396759	-0.511396759	-0.511396759	-0.511396759	-0.511396759	-0.511396759	-0.511396759	-0.511396759	-0.511396759	-0.511396759	-0.511396759	-0.511396759	-0.511396759	-0.511396759	-0.511396759	-0.511396759	-0.511396759	-0.511396759	-0.511396759	-0.511396759	-0.511396759	-0.511396759	-0.511396759	-0.511396759	-0.511396759	-0.511396759	-0.511396759	-0.511396759	-0.511396759	-0.511396759	-0.511396759	-0.511396759	-0.511396759	-0.511396759	-0.511396759	-0.511396759	-0.511396759	-0.511396759	-0.511396759	-0.511396759	-0.511396759	-0.511396759	-0.511396759	-0.511396759	-0.511396759	-0.511396759	-0.511396759	-0.511396759	-0.511396759	-0.511396759	-0.511396759	-0.511396759	-0.511396759	-0.511396759	-0.511396759	-0.511396759	-0.511396759	-0.511396759	-0.511396759	-0.511396759	-0.511396759	-0.511396759	-0.511396759	-0.511396759	-0.511396759	-0.511396759	-0.511396759	-0.511396759	-0.511396759	-0.511396759	-0.511396759	-0.511396759	-0.511396759	-0.511396759	1.875371021	-0.511396759	-0.511396759	-0.511396759	-0.511396759	-0.511396759	-0.511396759	-0.511396759	-0.511396759	-0.511396759	-0.511396759	-0.511396759	-0.511396759	-0.511396759	-0.511396759	-0.511396759	-0.511396759	-0.511396759	-0.511396759	-0.511396759	-0.511396759	-0.511396759	-0.511396759	-0.511396759	-0.511396759	-0.511396759	-0.511396759	-0.511396759	-0.511396759	-0.511396759	-0.511396759	-0.511396759	-0.511396759	-0.511396759	-0.511396759	-0.511396759	-0.511396759	-0.511396759	-0.511396759	-0.511396759	-0.511396759	-0.511396759	-0.511396759	-0.511396759	-0.511396759	-0.511396759	-0.511396759	-0.511396759	-0.511396759	-0.511396759	-0.511396759	-0.511396759	-0.511396759	-0.511396759	-0.511396759	-0.511396759	-0.511396759	-0.511396759	-0.511396759	-0.511396759	-0.511396759	-0.511396759	-0.511396759	-0.511396759	-0.511396759	-0.511396759	-0.511396759	-0.511396759	-0.511396759	-0.511396759	-0.511396759	-0.511396759	-0.511396759	-0.511396759	-0.511396759	-0.511396759	-0.511396759	-0.511396759	-0.511396759	-0.511396759	-0.511396759	-0.511396759	-0.511396759	-0.511396759	-0.511396759	-0.511396759	-0.511396759	-0.511396759	-0.511396759	-0.511396759	-0.511396759	-0.511396759	-0.511396759	-0.511396759	-0.511396759	-0.511396759	-0.511396759	-0.511396759	-0.511396759	-0.511396759	-0.511396759	-0.511396759	-0.511396759	-0.511396759	-0.511396759	-0.511396759	-0.511396759	-0.511396759	-0.511396759	-0.511396759	-0.511396759	-0.511396759	-0.511396759	-0.511396759	-0.511396759	-0.511396759	-0.511396759	-0.511396759	-0.511396759	-0.511396759	-0.511396759	-0.511396759	-0.511396759	-0.511396759	-0.511396759	-0.511396759	-0.511396759	-0.511396759	-0.511396759	-0.511396759	-0.511396759	-0.511396759	-0.511396759	-0.511396759	-0.511396759	-0.511396759	-0.511396759	-0.511396759	-0.511396759	-0.511396759	-0.511396759	-0.511396759	-0.511396759	-0.511396759	-0.511396759	-0.511396759	-0.511396759	-0.511396759	-0.511396759	-0.511396759	-0.511396759	-0.511396759	-0.511396759	-0.511396759	-0.511396759	-0.511396759	-0.511396759	-0.511396759	-0.511396759	-0.511396759	-0.511396759	-0.511396759	-0.511396759	-0.511396759	-0.511396759	-0.511396759	-0.511396759	-0.511396759	-0.511396759	-0.511396759	-0.511396759	-0.511396759	-0.511396759	-0.511396759	-0.511396759	-0.511396759	-0.511396759	-0.511396759	-0.511396759	-0.511396759	-0.511396759	-0.511396759	-0.511396759	-0.511396759	-0.511396759	-0.511396759	-0.511396759	-0.511396759	-0.511396759	-0.511396759	-0.511396759	-0.511396759	-0.511396759	-0.511396759	-0.511396759	-0.511396759	-0.511396759	-0.511396759	-0.511396759	-0.511396759	-0.511396759	-0.511396759	-0.511396759	-0.511396759	-0.511396759	-0.511396759	-0.511396759	-0.511396759	-0.511396759	-0.511396759	-0.511396759	-0.511396759	-0.511396759	-0.511396759	-0.511396759	-0.511396759	-0.511396759	-0.511396759	-0.511396759	-0.511396759	-0.511396759	-0.511396759	-0.511396759	-0.511396759	-0.511396759	-0.511396759	-0.511396759	-0.511396759	2.522575394	-0.511396759	-0.511396759	-0.511396759	-0.511396759	-0.511396759	-0.511396759	-0.511396759	-0.511396759	-0.511396759	-0.511396759	-0.511396759	-0.511396759	-0.511396759	-0.511396759	-0.511396759	-0.511396759	-0.511396759	-0.511396759	-0.511396759	-0.511396759	-0.511396759	-0.511396759	-0.511396759	-0.511396759	-0.511396759	-0.511396759	-0.511396759	-0.511396759	-0.511396759	-0.511396759	-0.511396759	-0.511396759	-0.511396759	-0.511396759	-0.511396759	-0.511396759	-0.511396759	-0.511396759	-0.511396759	-0.511396759	-0.511396759	-0.511396759	-0.511396759	-0.511396759	-0.511396759	-0.511396759	-0.511396759	-0.511396759	-0.511396759	-0.511396759	-0.511396759	-0.511396759	-0.511396759	-0.511396759	-0.511396759	-0.511396759	-0.511396759	-0.511396759	-0.511396759	-0.511396759	-0.511396759	-0.511396759	-0.511396759	-0.511396759	-0.511396759	-0.511396759	-0.511396759	-0.511396759	-0.511396759	-0.511396759	-0.511396759	-0.511396759	-0.511396759	-0.511396759	-0.511396759	-0.511396759	-0.511396759	-0.511396759	-0.511396759	-0.511396759	-0.511396759	-0.511396759	-0.511396759	-0.511396759	-0.511396759	-0.511396759	-0.511396759	-0.511396759	-0.511396759	-0.511396759	-0.511396759	-0.511396759	-0.511396759	-0.511396759	-0.511396759	-0.511396759	-0.511396759	-0.511396759	-0.511396759	-0.511396759	-0.511396759	-0.511396759	-0.511396759	-0.511396759	-0.511396759	-0.511396759	-0.511396759	-0.511396759	-0.511396759	-0.511396759	-0.511396759	-0.511396759	-0.511396759	-0.511396759	-0.511396759	-0.511396759	-0.511396759	-0.511396759	-0.511396759	-0.511396759	-0.511396759	-0.511396759	-0.511396759	-0.511396759	-0.511396759	-0.511396759	-0.511396759	-0.511396759	-0.511396759	-0.511396759	-0.511396759	-0.511396759	-0.511396759	-0.511396759	-0.511396759	-0.511396759	-0.511396759	-0.511396759	-0.511396759	-0.511396759	-0.511396759	-0.511396759	-0.511396759	-0.511396759	-0.511396759	-0.511396759	-0.511396759	-0.511396759	-0.511396759	-0.511396759	-0.511396759	-0.511396759	-0.511396759	-0.511396759	-0.511396759	-0.511396759	-0.511396759	-0.511396759	-0.511396759	-0.511396759	-0.511396759	-0.511396759	-0.511396759	-0.511396759	-0.511396759	-0.511396759	-0.511396759	-0.511396759	-0.511396759	-0.511396759	-0.511396759	-0.511396759	-0.511396759	-0.511396759	-0.511396759	-0.511396759	-0.511396759	-0.511396759	-0.511396759	-0.511396759	-0.511396759	-0.511396759	-0.511396759	-0.511396759	-0.511396759	1.060423506	-0.511396759	-0.511396759	-0.511396759	-0.511396759	-0.511396759	-0.511396759	-0.511396759	-0.511396759	-0.511396759	-0.511396759	-0.511396759	-0.511396759	-0.511396759	-0.511396759	-0.511396759	-0.511396759	-0.511396759	-0.511396759	-0.511396759	-0.511396759	-0.511396759	-0.511396759	-0.511396759	-0.511396759	1.017741668	-0.511396759	-0.511396759	-0.511396759	-0.511396759	-0.511396759	-0.511396759	-0.511396759	-0.511396759	-0.511396759	-0.511396759	-0.511396759	-0.511396759	-0.511396759	-0.511396759	-0.511396759	-0.511396759	-0.511396759	-0.511396759	-0.511396759	-0.511396759	-0.511396759	-0.511396759	-0.511396759	-0.511396759	-0.511396759	-0.511396759	-0.511396759	-0.511396759	-0.511396759	-0.511396759	-0.511396759	-0.511396759	-0.511396759	-0.511396759	-0.511396759	-0.511396759	-0.511396759	-0.511396759	-0.511396759	-0.511396759	-0.511396759	-0.511396759	-0.511396759	-0.511396759	-0.511396759	-0.511396759	-0.511396759	-0.511396759	-0.511396759	-0.511396759	-0.511396759	-0.511396759	-0.511396759	-0.511396759	-0.511396759	-0.511396759	-0.511396759	-0.511396759	-0.511396759	-0.511396759	-0.511396759	-0.511396759	-0.511396759	-0.511396759	-0.511396759	-0.511396759	-0.511396759	-0.511396759	-0.511396759	-0.511396759	-0.511396759	-0.511396759	-0.511396759	-0.511396759	-0.511396759	-0.511396759	-0.511396759	-0.511396759	-0.511396759	-0.511396759	-0.511396759	-0.511396759	-0.511396759	-0.511396759	-0.511396759	-0.511396759	-0.511396759	-0.511396759	-0.511396759	-0.511396759	-0.511396759	-0.511396759	-0.511396759	-0.511396759	-0.511396759	-0.511396759	-0.511396759	-0.511396759	-0.511396759	-0.511396759	-0.511396759	-0.511396759	-0.511396759	-0.511396759	-0.511396759	-0.511396759	-0.511396759	-0.511396759	-0.511396759	-0.511396759	-0.511396759	-0.511396759	-0.511396759	-0.511396759	-0.511396759	-0.511396759	-0.511396759	-0.511396759	-0.511396759	-0.511396759	-0.511396759	-0.511396759	-0.511396759	-0.511396759	-0.511396759	-0.511396759	-0.511396759	-0.511396759	-0.511396759	-0.511396759	-0.511396759	-0.511396759	-0.511396759	-0.511396759	-0.511396759	-0.511396759	-0.511396759	-0.511396759	-0.511396759	-0.511396759	-0.511396759	-0.511396759	-0.511396759	-0.511396759	-0.511396759	-0.511396759	-0.511396759	-0.511396759	-0.511396759	-0.511396759	-0.511396759	-0.511396759	-0.511396759	-0.511396759	-0.511396759	-0.511396759	-0.511396759	-0.511396759	-0.511396759	-0.511396759	-0.511396759	-0.511396759	-0.511396759	-0.511396759	-0.511396759	-0.511396759	-0.511396759	-0.511396759	-0.511396759	-0.511396759	-0.511396759	-0.511396759	-0.511396759	-0.511396759	-0.511396759	-0.511396759	-0.511396759	-0.511396759	-0.511396759	-0.511396759	-0.511396759	-0.511396759	-0.511396759	-0.511396759	-0.511396759	-0.511396759	-0.511396759	-0.511396759	-0.511396759	-0.511396759	-0.511396759	-0.511396759	-0.511396759	-0.511396759	-0.511396759	-0.511396759	-0.511396759	-0.511396759	-0.511396759	-0.511396759	-0.511396759	-0.511396759	-0.511396759	-0.511396759	-0.511396759	-0.511396759	-0.511396759	-0.511396759	-0.511396759	-0.511396759	-0.511396759	-0.511396759	-0.511396759	-0.511396759	-0.511396759	-0.511396759	-0.511396759	-0.511396759	-0.084139198	-0.511396759	-0.511396759	-0.511396759	-0.511396759	-0.511396759	-0.511396759	-0.511396759	-0.511396759	-0.511396759	-0.511396759	-0.511396759	-0.511396759	-0.511396759	-0.511396759	-0.511396759	-0.511396759	-0.511396759	-0.511396759	-0.511396759	-0.511396759	-0.511396759	-0.511396759	-0.511396759	-0.511396759	-0.511396759	-0.511396759	-0.511396759	-0.511396759	-0.511396759	-0.511396759	-0.511396759	-0.511396759	-0.511396759	-0.511396759	-0.511396759	-0.511396759	-0.511396759	-0.511396759	-0.511396759	-0.511396759	-0.511396759	-0.511396759	-0.511396759	-0.511396759	-0.511396759	-0.511396759	-0.511396759	-0.511396759	-0.511396759	-0.511396759	-0.511396759	-0.511396759	-0.511396759	-0.511396759	-0.511396759	-0.511396759	-0.511396759	-0.511396759	-0.511396759	-0.511396759	-0.511396759	-0.511396759	-0.511396759	-0.511396759	-0.511396759	-0.511396759	-0.511396759	-0.511396759	-0.511396759	-0.511396759	-0.511396759	-0.511396759	-0.511396759	-0.511396759	-0.511396759	-0.511396759	-0.511396759	-0.511396759	-0.511396759	-0.511396759	-0.511396759	-0.511396759	-0.511396759	-0.511396759	-0.511396759	-0.511396759	-0.511396759	-0.511396759	-0.511396759	-0.511396759	-0.511396759	-0.511396759	-0.511396759	-0.511396759	-0.511396759	-0.511396759	-0.511396759	-0.511396759	-0.511396759	-0.511396759	-0.511396759	-0.511396759	-0.511396759	-0.511396759	-0.511396759	-0.511396759	-0.511396759	-0.511396759	-0.511396759	-0.511396759	-0.511396759	-0.511396759	-0.511396759	-0.511396759	-0.511396759	-0.511396759	-0.511396759	-0.511396759	-0.511396759	-0.511396759	-0.511396759	-0.511396759	-0.511396759	-0.511396759	-0.511396759	-0.511396759	-0.511396759	-0.511396759	-0.511396759	-0.511396759	-0.511396759	-0.511396759	-0.511396759	-0.511396759	-0.511396759	-0.511396759	-0.511396759	-0.511396759	-0.511396759	-0.511396759	-0.511396759	-0.511396759	-0.511396759	-0.511396759	-0.511396759	-0.511396759	-0.511396759	-0.511396759	-0.511396759	-0.511396759	-0.511396759	-0.511396759	-0.511396759	-0.511396759	-0.511396759	-0.511396759	-0.511396759	-0.511396759	-0.511396759	-0.511396759	-0.511396759	-0.511396759	-0.511396759	-0.511396759	-0.511396759	-0.511396759	-0.511396759	-0.511396759	-0.511396759	-0.511396759	-0.511396759	-0.511396759	-0.511396759	-0.511396759	-0.511396759	-0.511396759	-0.511396759	-0.511396759	-0.511396759	-0.511396759	-0.511396759	-0.511396759	-0.511396759	-0.511396759	-0.511396759	-0.511396759	-0.511396759	-0.511396759	-0.511396759	-0.511396759	-0.511396759	-0.511396759	-0.511396759	-0.511396759	-0.511396759	-0.511396759	-0.511396759	-0.511396759	-0.511396759	-0.511396759	-0.511396759	-0.511396759	-0.511396759	-0.511396759	-0.511396759	-0.511396759	-0.511396759	-0.511396759	-0.511396759	-0.511396759	-0.511396759	-0.511396759	-0.511396759	-0.511396759	-0.511396759	-0.511396759	-0.511396759	-0.511396759	-0.511396759	-0.511396759	-0.511396759	-0.511396759	-0.511396759	-0.511396759	-0.511396759	-0.511396759	-0.511396759	-0.511396759	-0.511396759	-0.511396759	-0.511396759	-0.511396759	-0.511396759	-0.511396759	-0.511396759	-0.511396759	-0.511396759	-0.511396759	-0.511396759	-0.511396759	-0.511396759	-0.511396759	-0.511396759	-0.511396759	-0.511396759	-0.511396759	-0.511396759	-0.511396759	-0.511396759	-0.511396759	-0.511396759	-0.511396759	-0.511396759	-0.511396759	-0.511396759	-0.511396759	-0.511396759	-0.511396759	-0.511396759	-0.511396759	-0.511396759	-0.511396759	-0.511396759	-0.511396759	-0.511396759	-0.511396759	-0.511396759	-0.511396759	-0.511396759	-0.511396759	-0.511396759	-0.511396759	-0.511396759	-0.511396759	-0.511396759	-0.511396759	-0.511396759	-0.511396759	-0.511396759	-0.511396759	-0.511396759	-0.511396759	-0.511396759	-0.511396759	-0.511396759	-0.511396759	-0.511396759	-0.511396759	-0.511396759	-0.511396759	-0.511396759	-0.511396759	-0.511396759	-0.511396759	-0.511396759	-0.511396759	-0.511396759	-0.511396759	-0.511396759	-0.511396759	-0.511396759	-0.511396759	-0.511396759	-0.511396759	-0.511396759	-0.511396759	-0.511396759	-0.511396759	-0.511396759	-0.511396759	-0.511396759	-0.511396759	-0.511396759	-0.511396759	-0.511396759	-0.511396759	-0.511396759	2.436143352	-0.511396759	-0.511396759	-0.511396759	-0.511396759	-0.511396759	-0.511396759	-0.511396759	-0.511396759	-0.511396759	-0.511396759	-0.511396759	-0.511396759	-0.511396759	-0.511396759	-0.511396759	-0.511396759	-0.511396759	-0.511396759	-0.511396759	-0.511396759	-0.511396759	-0.511396759	-0.511396759	-0.511396759	-0.511396759	-0.511396759	-0.511396759	-0.511396759	-0.511396759	-0.511396759	-0.511396759	-0.511396759	-0.511396759	-0.511396759	-0.511396759	-0.511396759	-0.511396759	-0.511396759	-0.511396759	-0.511396759	-0.511396759	-0.511396759	-0.511396759	-0.511396759	-0.511396759	-0.511396759	-0.511396759	-0.511396759	-0.511396759	-0.511396759	-0.511396759	-0.511396759	-0.511396759	-0.511396759	-0.511396759	-0.511396759	-0.511396759	-0.511396759	-0.511396759	-0.511396759	-0.511396759	-0.511396759	-0.511396759	-0.511396759	-0.511396759	-0.511396759	-0.511396759	-0.511396759	-0.511396759	-0.511396759	-0.511396759	-0.511396759	-0.511396759	-0.511396759	-0.511396759	-0.511396759	-0.511396759	-0.511396759	-0.511396759	-0.511396759	-0.511396759	-0.511396759	-0.511396759	-0.511396759	-0.511396759	-0.511396759	-0.511396759	-0.511396759	-0.511396759	-0.511396759	-0.511396759	-0.511396759	-0.511396759	-0.511396759	-0.511396759	-0.511396759	-0.511396759	-0.511396759	-0.511396759	-0.511396759	-0.511396759	-0.511396759	-0.511396759	-0.511396759	-0.511396759	-0.511396759	-0.511396759	-0.511396759	-0.511396759	-0.511396759	-0.511396759	-0.511396759	-0.511396759	-0.511396759	-0.511396759	-0.511396759	-0.511396759	-0.511396759	-0.511396759	-0.511396759	-0.511396759	-0.511396759	-0.511396759	-0.511396759	-0.511396759	-0.511396759	-0.511396759	-0.511396759	-0.511396759	-0.511396759	-0.511396759	-0.511396759	-0.511396759	-0.511396759	-0.511396759	-0.511396759	-0.511396759	-0.511396759	-0.511396759	-0.511396759	-0.511396759	-0.511396759	-0.511396759	-0.511396759	-0.511396759	-0.511396759	-0.511396759	-0.511396759	-0.511396759	-0.511396759	-0.511396759	-0.511396759	-0.511396759	-0.511396759	-0.511396759	-0.511396759	-0.511396759	-0.511396759	-0.511396759	-0.511396759	-0.511396759	-0.511396759	-0.511396759	-0.511396759	-0.511396759	-0.511396759	-0.511396759	-0.511396759	-0.511396759	-0.511396759	-0.511396759	-0.511396759	-0.511396759	-0.511396759	-0.511396759	-0.511396759	-0.511396759	-0.511396759	-0.511396759	-0.511396759	-0.511396759	-0.511396759	-0.511396759	-0.511396759	-0.511396759	-0.511396759	-0.511396759	-0.511396759	-0.511396759	-0.511396759	-0.511396759	-0.511396759	-0.511396759	-0.511396759	-0.511396759	-0.511396759	-0.511396759	-0.511396759	-0.511396759	-0.511396759	-0.511396759	-0.511396759	-0.511396759	-0.511396759	-0.511396759	-0.511396759	-0.511396759	-0.511396759	-0.511396759	-0.511396759	-0.511396759	-0.511396759	-0.511396759	-0.511396759	-0.511396759	-0.511396759	-0.511396759	-0.511396759	-0.511396759	-0.511396759	-0.511396759	-0.511396759	-0.511396759	-0.511396759	-0.511396759	-0.511396759	-0.511396759	-0.511396759	-0.511396759	-0.511396759	-0.511396759	-0.511396759	-0.511396759	-0.511396759	-0.511396759	-0.511396759	-0.511396759	-0.511396759	-0.511396759	-0.511396759	1.642310445	-0.511396759	-0.511396759	-0.511396759	-0.511396759	-0.511396759	-0.511396759	-0.511396759	-0.511396759	-0.511396759	-0.511396759	-0.511396759	-0.511396759	-0.511396759	-0.511396759	-0.511396759	-0.511396759	-0.511396759	-0.511396759	-0.511396759	-0.511396759	-0.511396759	-0.511396759	-0.511396759	-0.511396759	-0.511396759	-0.511396759	-0.511396759	-0.511396759	-0.511396759	-0.511396759	-0.511396759	-0.511396759	-0.511396759	-0.511396759	-0.511396759	-0.511396759	-0.511396759	-0.511396759	-0.511396759	-0.511396759	-0.511396759	-0.511396759	-0.511396759	-0.511396759	-0.511396759	-0.511396759	-0.511396759	-0.511396759	-0.511396759	-0.511396759	-0.511396759	-0.511396759	-0.511396759	-0.511396759	-0.511396759	-0.511396759	-0.511396759	-0.511396759	-0.511396759	-0.511396759	-0.511396759	-0.511396759	-0.511396759	-0.511396759	-0.511396759	-0.511396759	-0.511396759	-0.511396759	-0.511396759	-0.511396759	-0.511396759	-0.511396759	-0.511396759	-0.511396759	-0.511396759	-0.511396759	-0.511396759	-0.511396759	-0.511396759	-0.511396759	-0.511396759	-0.511396759	-0.511396759	-0.511396759	-0.511396759	-0.511396759	-0.511396759	-0.511396759	-0.511396759	-0.511396759	-0.511396759	-0.511396759	-0.511396759	-0.511396759	-0.511396759	-0.511396759	-0.511396759	-0.511396759	-0.511396759	-0.511396759	-0.511396759	-0.511396759	-0.511396759	-0.511396759	-0.511396759	-0.511396759	-0.511396759	-0.511396759	-0.511396759	-0.511396759	-0.511396759	-0.511396759	-0.511396759	-0.511396759	-0.511396759	-0.511396759	-0.511396759	-0.511396759	-0.511396759	-0.511396759	-0.511396759	-0.511396759	-0.511396759	-0.511396759	-0.511396759	-0.511396759	-0.511396759	-0.511396759	-0.511396759	-0.511396759	-0.511396759	-0.511396759	-0.511396759	-0.511396759	-0.511396759	-0.511396759	-0.511396759	-0.511396759	-0.511396759	-0.511396759	-0.511396759	-0.511396759	-0.511396759	-0.511396759	-0.511396759	-0.511396759	-0.511396759	-0.511396759	-0.511396759	-0.511396759	-0.511396759	-0.511396759	-0.511396759	-0.511396759	-0.511396759	-0.511396759	-0.511396759	-0.511396759	-0.511396759	-0.511396759	-0.511396759	-0.511396759	-0.511396759	-0.511396759	-0.511396759	-0.511396759	-0.511396759	-0.511396759	-0.511396759	-0.511396759	-0.511396759	-0.511396759	-0.511396759	-0.511396759	-0.511396759	-0.511396759	-0.511396759	-0.511396759	-0.511396759	-0.511396759	-0.511396759	-0.511396759	-0.511396759	-0.511396759	-0.511396759	-0.511396759	-0.511396759	-0.511396759	-0.511396759	-0.511396759	-0.511396759	-0.511396759	-0.511396759
MGST1	0.280827161	0.803548661	0.711132129	0.603328815	2.057039501	-0.643056122	1.691965525	-0.643056122	-0.643056122	-0.643056122	-0.643056122	0.97570246	2.137579197	1.818553661	-0.643056122	1.568537947	1.281020765	0.502374535	-0.643056122	-0.643056122	0.652485436	-0.643056122	-0.643056122	-0.643056122	1.899954257	-0.643056122	0.732501562	1.387507981	-0.643056122	-0.643056122	1.494303105	0.410946732	1.293108085	1.444053477	1.803579669	1.56007909	0.601750729	-0.643056122	1.519075325	1.947397841	-0.643056122	0.774599237	-0.643056122	-0.643056122	1.864420444	2.146530571	-0.643056122	-0.643056122	1.343140051	-0.643056122	1.193835307	-0.643056122	2.013113307	2.015697604	1.483411722	-0.643056122	1.308389431	1.761950111	-0.643056122	-0.643056122	-0.643056122	2.884049204	0.810628332	-0.643056122	1.490677652	0.918657408	1.977326523	1.420759378	1.460082848	1.461756331	0.4583625	0.95422554	2.107623249	1.671168	1.281351599	-0.643056122	-0.643056122	0.397093804	2.009945797	1.494859826	1.315498528	1.706019643	-0.643056122	2.222958761	2.360742072	2.065162537	2.2086281	1.514092181	0.37400353	1.760950164	1.602890255	2.126168602	-0.643056122	1.10332718	0.512359671	-0.643056122	-0.643056122	1.977951411	1.561918158	1.503158671	-0.643056122	2.084811125	1.094259202	-0.643056122	1.968277314	1.386747067	-0.643056122	2.511891735	-0.643056122	-0.643056122	1.903649977	1.956115748	-0.643056122	1.63907691	1.914144042	2.317661096	1.135100366	-0.643056122	-0.643056122	0.626271201	1.742308368	0.951731579	0.981804804	1.737745432	-0.643056122	-0.643056122	1.819418939	1.612090339	2.21703293	1.203448252	1.553587166	1.573439378	-0.643056122	1.812757578	0.891276197	0.612535605	-0.643056122	0.77625097	1.763167569	-0.643056122	1.73721545	2.057585123	1.958022647	0.954954713	-0.643056122	2.260001157	1.498800806	0.581974216	-0.643056122	-0.643056122	2.10490862	1.97537665	1.187763665	-0.643056122	0.877938448	1.761495441	1.099261068	-0.643056122	2.044678001	2.257584801	0.93422894	-0.643056122	1.131858217	1.334568017	-0.643056122	0.438486521	0.90547483	-0.643056122	-0.643056122	-0.643056122	-0.643056122	1.553822318	2.143694042	1.028807976	1.007064036	-0.643056122	0.825673342	-0.643056122	1.671540778	1.625985983	0.750120477	-0.643056122	-0.643056122	1.08663299	-0.643056122	1.713709323	1.456496912	-0.643056122	1.885773427	-0.643056122	1.337985224	1.319796386	1.517275995	-0.643056122	1.632051667	1.169209116	2.039630884	1.648312336	-0.643056122	1.423546037	1.957736344	1.538217898	-0.643056122	-0.643056122	-0.643056122	1.475860272	-0.643056122	1.77256839	1.200773467	2.063683373	0.963345394	1.503467712	-0.643056122	0.491437977	1.349633131	1.751015942	1.809863692	-0.643056122	1.977951411	0.568296947	-0.643056122	1.712565598	0.351782725	-0.643056122	1.680617058	0.939858958	1.484704312	2.364734604	0.837296958	1.126520711	-0.643056122	-0.643056122	0.383173491	2.015157252	-0.643056122	1.599298977	-0.643056122	1.764249976	-0.643056122	1.565811865	1.554645892	-0.643056122	1.148839317	1.962616447	1.416301678	0.828494864	1.592361215	2.144466741	1.961465706	-0.643056122	0.999782103	0.881654569	-0.643056122	1.82071852	0.479823853	-0.643056122	1.80298249	1.759225793	1.717437368	0.431486557	-0.643056122	0.821083549	2.989509825	1.401916081	2.128651092	1.386937225	0.734152165	1.967234782	-0.643056122	0.94062347	2.586444441	0.971308735	-0.643056122	1.760496037	1.64017518	2.153661842	0.830941888	2.13488796	0.991476101	1.768708272	1.395081893	1.718156224	2.014090248	1.201515478	0.99711306	1.307875014	0.517275275	2.114294376	-0.643056122	1.711994326	1.928867602	2.054060627	1.528589143	0.820068153	-0.643056122	1.379744079	-0.643056122	1.815370586	-0.643056122	2.040575003	-0.643056122	2.38803406	1.215153693	-0.643056122	-0.643056122	-0.643056122	1.629723302	1.519615919	1.470283539	1.780017011	0.643549062	1.554116354	-0.643056122	1.778723466	1.619491227	1.39988267	-0.643056122	1.633088635	2.309061013	-0.643056122	-0.643056122	-0.643056122	1.003553341	0.78938627	0.268959183	-0.643056122	1.951177422	0.531535303	1.478904274	0.557049621	0.692354437	-0.643056122	2.147715142	1.780559345	1.880315114	1.965307478	2.371721952	2.0593527	0.352638547	1.881362084	-0.643056122	-0.643056122	-0.643056122	0.959871413	0.339965836	1.927361737	1.14203932	-0.643056122	0.633823238	0.961290398	-0.643056122	-0.643056122	1.220620084	1.659717971	-0.643056122	0.730965104	-0.643056122	-0.643056122	-0.643056122	1.179722447	1.17541278	0.926097621	2.254573467	1.500382711	1.347733586	0.886893461	1.457579302	1.086064358	-0.643056122	1.939888004	-0.643056122	0.863376236	-0.643056122	1.585788318	-0.643056122	1.74490368	0.789990059	1.54708909	-0.643056122	2.13383709	0.296702392	-0.643056122	0.755462708	2.008730586	-0.643056122	-0.643056122	1.556211332	0.645249451	1.948001463	-0.643056122	-0.643056122	2.091459464	1.516377854	-0.643056122	1.895800751	-0.643056122	1.536250973	-0.643056122	2.042291011	1.949285562	1.50368853	1.104104348	1.434186967	-0.643056122	1.334434845	0.589713974	2.193940827	1.03177965	2.132437868	1.142449604	-0.643056122	1.206469168	1.803022289	1.952883648	-0.643056122	1.351401248	0.052941793	1.412655559	0.554635322	-0.643056122	2.284291896	1.643794213	1.061431628	1.864968355	1.525348483	2.448408299	-0.643056122	-0.643056122	1.268150106	1.20487883	1.242116985	1.490091305	0.604383376	1.524906048	-0.643056122	-0.643056122	1.204640205	-0.643056122	1.962123085	1.671214588	-0.643056122	1.514808547	0.247181794	0.863783846	1.24526237	-0.643056122	2.065162537	0.681975337	1.830529565	-0.643056122	0.824650475	1.566205858	1.806595911	2.237248028	1.699032984	1.92385536	1.328598293	1.865790882	1.555529232	-0.643056122	1.132060419	-0.643056122	1.7138524	-0.643056122	1.969553227	1.665365199	1.745089369	1.395774136	-0.643056122	-0.643056122	1.582162401	0.636239065	1.317605327	2.323483539	1.277638136	0.391127807	-0.643056122	0.625448459	-0.643056122	-0.643056122	-0.643056122	0.832233636	1.698400751	-0.643056122	1.429450847	2.048482538	1.022903061	0.768503079	1.342601455	1.91602767	0.923260379	0.962817868	1.395831851	1.336969134	1.542658586	-0.643056122	-0.643056122	1.047431215	0.525825379	-0.643056122	0.846091575	1.849363415	1.79163728	1.166303959	2.467085362	-0.643056122	-0.643056122	-0.643056122	1.950893379	-0.643056122	-0.643056122	0.81589701	0.368431168	0.31053225	2.532145334	-0.643056122	-0.643056122	2.161392413	2.418262464	1.351401248	2.238556153	2.111710915	1.749894494	-0.643056122	-0.643056122	-0.643056122	0.867737551	1.422848434	2.82123123	1.665712214	2.135862102	1.456122586	1.50368853	1.831375829	-0.643056122	1.464903767	2.48189382	2.230059418	-0.643056122	2.107623249	-0.643056122	0.757865014	1.058633073	0.946771616	1.743123167	0.406965051	0.513101491	2.161745015	1.401916081	-0.643056122	1.936083035	0.894689821	-0.643056122	-0.643056122	2.073492243	1.744818807	0.935745831	1.145843468	1.621721954	0.510435864	2.034925527	2.179266327	1.537180672	-0.643056122	1.418378751	-0.643056122	1.838295103	1.25274697	1.804416432	0.763160742	2.074539034	2.142868428	0.546190858	0.943997874	1.799255433	1.895090741	0.511322893	2.63906253	0.554474754	-0.643056122	-0.643056122	0.848342647	1.898557618	-0.643056122	1.048627036	2.794769688	1.92570526	0.438102131	-0.643056122	1.408635213	1.5856048	1.363562071	1.062041507	-0.643056122	-0.643056122	1.040772698	-0.643056122	1.790852345	1.090435723	1.599921322	1.457996005	2.0619301	1.968393228	2.02891278	-0.643056122	3.083283554	-0.643056122	0.646385878	-0.643056122	1.297862861	-0.643056122	2.345084888	0.657103282	0.334067336	1.171983472	1.578661855	1.155913629	-0.643056122	-0.643056122	1.21108054	2.005229474	1.735451277	-0.643056122	-0.643056122	1.122319302	1.313553022	2.232542335	0.685313074	0.837036308	1.994278923	0.641101902	-0.643056122	-0.643056122	-0.643056122	1.336880068	-0.643056122	2.715421396	2.087464437	-0.643056122	1.790068143	-0.643056122	-0.643056122	0.783380781	1.847138174	-0.643056122	2.164156782	2.198635429	-0.643056122	-0.643056122	1.239453912	-0.643056122	1.82577335	0.320795739	1.738420443	1.456434511	1.232489439	0.894404663	-0.643056122	1.826918957	0.357265997	0.950488105	1.014311085	2.046306492	1.055664391	-0.643056122	2.107079655	1.787518944	-0.643056122	1.803579669	1.394966579	1.984185833	1.182320635	1.439308076	0.850335553	-0.643056122	1.171555952	0.502519992	-0.643056122	1.585971878	1.780448636	-0.643056122	1.528042424	-0.643056122	1.460291838	0.63289682	-0.643056122	-0.643056122	1.480446782	0.886330109	1.051926267	1.7875636	-0.643056122	-0.643056122	1.428065699	1.17232567	-0.643056122	-0.643056122	-0.643056122	-0.643056122	-0.643056122	1.483928504	0.499329345	1.092058155	2.129994539	2.439998275	2.116427622	0.554474754	0.425208348	-0.643056122	1.544702174	0.847547237	1.305820857	0.337058762	0.195196965	1.47480563	0.358891187	1.129234808	2.030867947	-0.643056122	-0.643056122	-0.643056122	1.123417268	-0.643056122	-0.643056122	-0.643056122	1.075222958	0.549361812	-0.643056122	2.003886635	2.075399832	1.838318815	0.213241196	2.15940841	1.50368853	1.190025446	-0.643056122	2.330433086	1.297254187	1.572861187	-0.643056122	0.594531735	1.704926924	0.827852493	2.199032995	1.339109857	1.413639306	1.957335678	-0.643056122	-0.643056122	2.202219919	1.358102797	1.975727303	-0.643056122	-0.643056122	0.423216212	1.783509574	2.130343173	1.920809742	1.795920203	1.350448675	1.605481353	0.917474782	2.387503274	-0.643056122	2.043666245	1.164115135	1.374486648	-0.643056122	-0.643056122	1.537526264	1.558823826	0.496589552	1.005826199	1.561241366	-0.643056122	1.553446108	0.251584376	1.312931519	-0.643056122	2.094802556	-0.643056122	0.653636404	-0.643056122	-0.643056122	1.564523782	1.844082739	-0.643056122	1.198773807	1.70143989	-0.643056122	-0.643056122	1.791386021	-0.643056122	-0.643056122	1.864557389	1.332440056	1.615891201	0.816022999	-0.643056122	1.763528216	-0.643056122	-0.643056122	1.610953541	1.727059853	1.236566753	2.018909535	1.478904274	1.521104449	2.038373644	-0.643056122	-0.643056122	2.322124699	1.667594427	-0.643056122	-0.643056122	0.813006261	2.04546925	1.424194372	0.764433992	0.705540536	-0.643056122	0.805527797	1.782390372	1.257178238	0.834695294	1.170061627	1.746985763	1.760042157	1.29854821	2.398500394	1.506343152	1.750823587	1.942696533	1.508562147	0.144206429	-0.643056122	0.588430642	-0.643056122	1.282593537	1.894735956	-0.643056122	2.298128739	-0.643056122	-0.643056122	-0.643056122	0.500052765	-0.643056122	2.263233107	-0.643056122	1.626960083	1.509006692	1.846467548	1.136319989	1.718702973	1.517051364	1.119035573	0.984413824	1.182537572	-0.643056122	1.826100508	1.383521552	0.877105274	0.585872951	1.909043251	0.89845616	-0.643056122	0.766639545	-0.643056122	1.469648709	-0.643056122	-0.643056122	-0.643056122	1.907313709	-0.643056122	-0.643056122	-0.643056122	-0.643056122	-0.643056122	0.738465177	1.004422301	1.811020056	-0.643056122	1.440071514	-0.643056122	1.335989983	1.959857238	1.499888026	1.444975283	-0.643056122	1.481154775	0.356185701	-0.643056122	1.401479899	1.510341823	1.513689509	0.286978417	2.810032849	-0.643056122	1.037496887	2.286187846	1.696296794	1.365002309	2.428403367	1.452699582	1.748103306	1.822182941	-0.643056122	1.683370604	2.003645144	-0.643056122	-0.643056122	1.729480911	-0.643056122	1.684888986	1.847641492	0.822355118	2.187521192	-0.643056122	2.037327323	1.720989787	1.517455744	-0.643056122	-0.643056122	-0.643056122	1.362096922	1.960420906	1.540296398	1.713881018	0.292187466	2.294649573	1.719091671	0.856083498	2.322906812	-0.643056122	1.335634242	1.552882125	0.907798997	2.583155806	-0.643056122	1.605857562	-0.643056122	0.644304162	-0.643056122	2.315115949	2.042308538	1.652713191	-0.643056122	0.573094806	2.140631344	2.122531946	-0.643056122	2.58798314	1.263160398	-0.643056122	2.140690143	-0.643056122	1.582796066	1.769756884	-0.643056122	-0.643056122	0.86732741	-0.643056122	1.983006091	-0.643056122	2.074277219	1.938927182	-0.643056122	0.738021384	-0.643056122	1.437022236	-0.643056122	1.7344239	1.013628384	0.560610318	0.961606139	1.360303869	0.561097697	-0.643056122	-0.643056122	0.794476587	-0.643056122	-0.643056122	-0.643056122	0.260356438	2.087464437	-0.643056122	-0.643056122	1.249530002	-0.643056122	1.105726208	-0.643056122	0.616117643	2.287517389	-0.643056122	1.988327609	0.945229213	1.194570269	0.492721043	0.835344702	1.645636099	1.962945511	1.850499273	1.989663102	-0.643056122	1.813676048	1.648856192	2.016158757	-0.643056122	1.659014793	1.866305365	1.250640459	-0.643056122	-0.643056122	1.404635648	-0.643056122	-0.643056122	-0.643056122	2.464808763	2.140866561	-0.643056122	1.791009274	-0.643056122	1.373925484	-0.643056122	1.154973303	1.670236793	-0.643056122	1.822182941	-0.643056122	-0.643056122	-0.643056122	1.379179057	-0.643056122	1.446822165	1.191634871	-0.643056122	3.776927888	-0.643056122	2.046366865	2.180114195	0.533229539	0.910715923	2.342100873	0.695339395	2.161011301	2.058066836	0.968430984	-0.643056122	1.409046095	-0.643056122	1.995872852	2.106114091	1.167082242	-0.643056122	1.616907774	-0.643056122	2.064792512	-0.643056122	-0.643056122	-0.643056122	1.766144708	-0.643056122	-0.643056122	2.098427404	-0.643056122	1.406350001	-0.643056122	2.000939665	1.080340678	2.463210093	1.223827752	0.21215701	-0.643056122	-0.643056122	2.065162537	0.981316738	1.876834461	1.856582964	1.947775055	-0.643056122	0.844111965	-0.643056122	0.229376841	2.133037264	2.303584376	1.99955002	1.519075325	0.860936033	-0.643056122	1.732109615	0.931205602	1.37687619	1.859641212	-0.643056122	1.703896235	-0.643056122	1.419121913	1.843885799	-0.643056122	1.639861238	1.394774428	0.791199416	1.620092784	1.829379064	1.636467911	1.084588073	1.225206774	2.15768053	-0.643056122	-0.643056122	1.45752723	2.180704493	2.298309062	1.133680108	1.187108338	1.453217257	-0.643056122	1.635947111	1.471978929	2.393359002	1.955925289	1.968538143	1.063140644	1.068662587	-0.643056122	1.517725446	1.790068143	1.404246552	0.757712202	0.546507108	-0.643056122	2.138048074	-0.643056122	1.081469121	0.416307155	0.526942101	1.442396963	1.120029036	1.450942041	1.688350292	1.462384809	2.024662102	-0.643056122	-0.643056122	-0.643056122	-0.643056122	0.889010424	0.77177805	1.417903501	-0.643056122	1.727733048	1.959551203	-0.643056122	1.848077942	2.392458232	1.4414986	-0.643056122	-0.643056122	-0.643056122	0.758782692	-0.643056122	0.587918148	0.452526923	0.725509849	0.150757378	-0.643056122	1.624316184	0.906055094	0.528468728	-0.643056122	0.888303997	2.031223902	1.597683116	-0.643056122	1.714783002	0.880444471	-0.643056122	1.614368721	0.510583598	-0.643056122	1.337474038	0.408288631	-0.643056122	1.124817142	2.125243589	1.50820669	-0.643056122	2.097889448	0.388577136	-0.643056122	1.237618865	2.429132042	-0.643056122	1.73457059	0.723558131	1.229667995	1.840566586	1.618398625	0.744713009	-0.643056122	1.325038921	1.151743812	0.516826487	-0.643056122	2.13726675	-0.643056122	2.448036133	-0.643056122	1.243137766	-0.643056122	0.347421461	1.669321166	1.680891998	0.618097607	2.272765486	0.38985076	1.177348949	0.778381208	1.030379609	-0.643056122	1.811864238	1.484704312	-0.643056122	1.085496187	1.652115559	0.639601191	1.74576833	1.464746095	2.50905961	1.731057136	-0.643056122	0.861974237	-0.643056122	-0.643056122	1.481960086	2.485194309	1.549541626	1.527632631	1.462594414	1.513018841	1.78569008	0.709332814	1.219592022	2.014416138	-0.643056122	-0.643056122	-0.643056122	1.476980378	1.616653511	0.565831867	2.0385307	2.0508157	1.049465345	1.368893408	1.10332718	1.456122586	1.508589923	0.545558921	-0.643056122	0.306260311	2.32002868	-0.643056122	-0.643056122	-0.643056122	-0.643056122	1.662536727	1.205236913	1.485837068	-0.643056122	0.746960221	2.087132335	0.796915397	1.942134094	-0.643056122	1.368893408	1.962155967	1.924816986	0.788783074	-0.643056122	1.373177902	-0.643056122	1.4997232	1.34881846	0.983434254	-0.643056122	2.403863014	1.694058464	1.587000586	-0.643056122	1.482895278	0.565176406	1.679449582	-0.643056122	1.000116475	1.840001924	1.891313938	-0.643056122	-0.643056122	1.619709923	2.280919226	2.014125159	1.315628407	2.138048074	0.70166822	0.773657391	0.596869736	0.919693963	1.289085099	1.662738438	1.535799796	1.499064237	1.341202889	1.521951448	1.958022647	1.13784746	1.571706051	1.356182053	0.478225689	2.395705924	-0.643056122	1.869398807	1.467009092	-0.643056122	1.388650766	1.512795411	0.90092327	-0.643056122	0.484227265	-0.643056122	1.498405824	0.733528068	-0.643056122	1.810744587	1.205908794	-0.643056122	-0.643056122	1.300200696	0.949246958	1.693862898	1.026370363	1.260428672	0.94062347	1.662671195	0.438230227	-0.643056122	1.455997851	1.361682767	1.757022571	1.501703383	1.130309907	1.287748895	1.605293313	2.079528394	1.865790882	1.782576802	1.944386053	1.305137382	1.022442081	0.837427324	-0.643056122	-0.643056122	0.891323485	1.548840134	0.973555578	1.976663074	1.566116297	-0.643056122	0.975971304	0.444029192	1.226281141	1.725089118	-0.643056122	2.23966649	1.564833687	-0.643056122	-0.643056122	2.193191979	0.990651093	-0.643056122	1.745646684	0.524053646	1.018650823	2.454575139	2.143694042	-0.643056122	0.853136188	1.610007423	-0.643056122	-0.643056122	-0.643056122	1.139991433	1.419568152	-0.643056122	-0.643056122	-0.643056122	0.764781705	2.24623478	-0.643056122	2.351607473	-0.643056122	1.103197736	-0.643056122	-0.643056122	1.526540878	1.445590425	1.650126596	-0.643056122	2.211913211	-0.643056122	1.527223048	-0.643056122	-0.643056122	1.294790727	1.174553924	0.384432658	0.731403689	1.114680826	0.748086981	1.338975885	-0.643056122	0.153676261	-0.643056122	-0.643056122	1.131656072	1.652513932	1.74181987	0.860665475	1.689738892	0.387133971	-0.643056122	1.521104449	1.700594563	2.94624788	1.117647062	-0.643056122	1.466419032	-0.643056122	1.052768594	1.174696996	0.596522739	0.657296504	1.406974346	1.109176941	-0.643056122	0.873369324	1.965692595	1.96665614	1.178426846	-0.643056122	-0.643056122	0.877438414	0.574092783	-0.643056122	1.862896867	2.389894251	-0.643056122	1.906881868	1.12381695	2.116316677	0.972591721	0.355969944	1.71011192	0.659620268	-0.643056122	-0.643056122	1.043440263	1.623066078	1.765961896	-0.643056122	-0.643056122	-0.643056122	0.820321847	1.139786967	-0.643056122	0.547456982	-0.643056122	-0.643056122	2.261028245	1.47602019	0.263233882	-0.643056122	1.455810785	-0.643056122	1.331201499	-0.643056122	1.540065187	-0.643056122	0.714960638	-0.643056122	0.513398515	1.046356746	-0.643056122	-0.643056122	1.156331947	2.459351129	1.725192724	-0.643056122	0.256033606	1.033709386	1.817675769	2.378001671	0.785056408	1.854550225	1.759951411	-0.643056122	2.038732671	-0.643056122	1.782576802	-0.643056122	0.685414517	1.349225687	-0.643056122	1.182465252	1.244034075	-0.643056122	0.663514261	1.135913216	1.161932953	0.802314903	-0.643056122	0.858235614	-0.643056122	-0.643056122	1.876140031	-0.643056122	1.714568155	-0.643056122	1.607175671	1.707438281	0.72276482	2.154378132	1.076280867	-0.643056122	0.866917533	1.587932452	2.017272891	-0.643056122	0.693690637	1.209164971	-0.643056122	1.044688673	1.68353611	1.789128065	0.889717624	-0.643056122	1.336969134	0.915410321	-0.643056122	-0.643056122	1.536489935	1.059848447	1.946643907	0.83573467	-0.643056122	1.52432785	1.065589422	2.141431336	-0.643056122	1.251434664	0.758323679	1.787016725	-0.643056122	-0.643056122	-0.643056122	1.059483611	-0.643056122	1.294874958	2.019729011	-0.643056122	2.10490862	-0.643056122	2.471655578	1.850330902	1.894330669	1.650921602	1.643321256	-0.643056122	-0.643056122	0.703130422	0.705435543	1.343409492	1.805254026	0.878216412	1.914470657	2.385892397	0.642230049	1.002685494	0.868558623	2.841457175	0.876273181	1.331555166	1.207366663	1.811984904	-0.643056122	-0.643056122	1.524271186	2.078212656	1.601354532	1.495777633	1.022557297	-0.643056122	1.554999111	0.773422157	2.017068526	0.855010166	-0.643056122	-0.643056122	0.426332504	0.931658218	-0.643056122	1.77256839	1.598552794	-0.643056122	1.378539201	1.168570394	-0.643056122	0.642794965	0.83573467	1.6860642	-0.643056122	1.873540941	2.700386654	2.464892981	1.130848067	1.669422852	-0.643056122	-0.643056122	0.74213906	0.552711672	-0.643056122	1.695596664	2.168514524	1.622009794	1.337904957	1.837366104	-0.643056122	-0.643056122	-0.643056122	0.486619576	-0.643056122	1.653843243	1.559960585	0.72659691	1.68326718	1.35545161	2.167059569	1.010564678	-0.643056122	-0.643056122	1.741938267	1.823649903	-0.643056122	-0.643056122	-0.643056122	1.238438215	1.928744576	-0.643056122	1.681167031	-0.643056122	0.984250463	1.841454671	1.9265331	1.788189036	1.858110714	1.887846912	-0.643056122	0.544297288	1.158217406	-0.643056122	-0.643056122	1.437428118	2.294529841	-0.643056122	0.433258946	0.636425326	0.97710163	1.72031654	1.792086143	1.661649788	1.874752864	1.57358399	1.807651749	0.510583598	-0.643056122	-0.643056122	0.328346105	0.510140524	1.016363305	1.819256632	1.404635648	1.867678842	1.669422852	-0.643056122	1.935413312	0.365779854	1.626822168	1.930295998	1.118241805	0.420366689	0.742921269	1.554292828	-0.643056122	0.468196464	-0.643056122	-0.643056122	1.595327261	0.940776479	1.710817321	-0.643056122	1.279781438	1.569688542	1.882585173	-0.643056122	0.511915085	1.584504566	1.845462601	-0.643056122	-0.643056122	-0.643056122	-0.643056122	2.48103626	1.584687834	2.05694325	3.045411974	1.853408942	0.363472266	1.074228744	2.469012233	3.162781592	-0.643056122	1.486647177	-0.643056122	-0.643056122	-0.643056122	-0.643056122	-0.643056122	-0.643056122	1.319274128	-0.643056122	1.125217614	-0.643056122	0.901715692	-0.643056122	-0.643056122	-0.643056122	-0.643056122	0.474906477	-0.643056122	-0.643056122	1.322413107	-0.643056122	-0.643056122	-0.643056122	-0.643056122	-0.643056122	-0.643056122	-0.643056122	1.594832164	-0.643056122	-0.643056122	-0.643056122	-0.643056122	-0.643056122	-0.643056122	-0.643056122	-0.643056122	-0.643056122	-0.643056122	-0.643056122	-0.643056122	-0.643056122	-0.643056122	-0.643056122	-0.643056122	-0.643056122	-0.643056122	-0.643056122	-0.643056122	-0.643056122	-0.643056122	-0.643056122	-0.643056122	-0.643056122	-0.643056122	-0.643056122	-0.643056122	-0.643056122	-0.643056122	1.434591374	-0.643056122	-0.643056122	-0.643056122	1.201663971	-0.643056122	-0.643056122	-0.643056122	-0.643056122	-0.643056122	1.35453954	-0.643056122	1.314071333	-0.643056122	-0.643056122	-0.643056122	-0.643056122	-0.643056122	-0.643056122	-0.643056122	-0.643056122	-0.643056122	-0.643056122	-0.643056122	-0.643056122	-0.643056122	-0.643056122	-0.643056122	2.302611401	-0.643056122	-0.643056122	-0.643056122	0.752387991	-0.643056122	-0.643056122	-0.643056122	-0.643056122	-0.643056122	-0.643056122	-0.643056122	-0.643056122	-0.643056122	-0.643056122	-0.643056122	-0.643056122	-0.643056122	-0.643056122	-0.643056122	-0.643056122	-0.643056122	-0.643056122	-0.643056122	-0.643056122	-0.643056122	-0.643056122	1.467430835	-0.643056122	-0.643056122	1.36444805	-0.643056122	-0.643056122	-0.643056122	-0.643056122	0.612535605	-0.643056122	-0.643056122	-0.643056122	-0.643056122	-0.643056122	-0.643056122	-0.643056122	-0.643056122	-0.643056122	-0.643056122	-0.643056122	-0.643056122	-0.643056122	-0.643056122	1.230748912	-0.643056122	-0.643056122	-0.643056122	-0.643056122	-0.643056122	-0.643056122	-0.643056122	-0.643056122	-0.643056122	-0.643056122	-0.643056122	0.912179296	-0.643056122	-0.643056122	1.991893501	-0.643056122	-0.643056122	-0.643056122	-0.643056122	-0.643056122	-0.643056122	-0.643056122	-0.643056122	-0.643056122	1.139786967	-0.643056122	-0.643056122	-0.643056122	-0.643056122	1.12722337	-0.643056122	-0.643056122	-0.643056122	-0.643056122	-0.643056122	-0.643056122	-0.643056122	-0.643056122	1.480618359	-0.643056122	-0.643056122	-0.643056122	-0.643056122	-0.643056122	-0.643056122	-0.643056122	0.342839166	-0.643056122	-0.643056122	-0.643056122	-0.643056122	-0.643056122	-0.643056122	-0.643056122	-0.643056122	-0.643056122	2.13383709	-0.643056122	-0.643056122	-0.643056122	-0.643056122	-0.643056122	-0.643056122	-0.643056122	-0.643056122	-0.643056122	-0.643056122	-0.643056122	-0.643056122	-0.643056122	-0.643056122	-0.643056122	-0.643056122	-0.643056122	-0.643056122	-0.643056122	-0.643056122	-0.643056122	-0.643056122	-0.643056122	-0.643056122	-0.643056122	-0.643056122	-0.643056122	-0.643056122	-0.643056122	-0.643056122	-0.643056122	-0.643056122	-0.643056122	-0.643056122	-0.643056122	-0.643056122	-0.643056122	1.498405824	-0.643056122	-0.643056122	-0.643056122	-0.643056122	-0.643056122	-0.643056122	-0.643056122	-0.643056122	-0.643056122	-0.643056122	-0.643056122	-0.643056122	-0.643056122	-0.643056122	-0.643056122	-0.643056122	-0.643056122	-0.643056122	-0.643056122	-0.643056122	-0.643056122	-0.643056122	-0.643056122	1.537872006	-0.643056122	-0.643056122	1.753263368	-0.643056122	-0.643056122	-0.643056122	-0.643056122	-0.643056122	-0.643056122	-0.643056122	-0.643056122	-0.643056122	-0.643056122	-0.643056122	-0.643056122	-0.643056122	-0.643056122	-0.643056122	-0.643056122	-0.643056122	-0.643056122	-0.643056122	-0.643056122	-0.643056122	-0.643056122	-0.643056122	1.347462609	-0.643056122	-0.643056122	-0.643056122	-0.643056122	-0.643056122	-0.643056122	-0.643056122	-0.643056122	-0.643056122	-0.643056122	-0.643056122	0.253632023	-0.643056122	-0.643056122	-0.643056122	-0.643056122	-0.643056122	-0.643056122	-0.643056122	-0.643056122	-0.643056122	-0.643056122	-0.643056122	-0.643056122	-0.643056122	-0.643056122	-0.643056122	0.807016305	-0.643056122	-0.643056122	-0.643056122	-0.643056122	-0.643056122	-0.643056122	-0.643056122	-0.643056122	-0.643056122	-0.643056122	-0.643056122	1.323462338	-0.643056122	-0.643056122	-0.643056122	-0.643056122	-0.643056122	-0.643056122	-0.643056122	-0.643056122	-0.643056122	-0.643056122	-0.643056122	-0.643056122	0.77790718	-0.643056122	-0.643056122	-0.643056122	-0.643056122	-0.643056122	-0.643056122	-0.643056122	-0.643056122	-0.643056122	-0.643056122	-0.643056122	-0.643056122	-0.643056122	-0.643056122	-0.643056122	-0.643056122	-0.643056122	-0.643056122	-0.643056122	-0.643056122	-0.643056122	-0.643056122	-0.643056122	-0.643056122	-0.643056122	-0.643056122	-0.643056122	-0.643056122	-0.643056122	-0.643056122	-0.643056122	-0.643056122	-0.643056122	-0.643056122	-0.643056122	-0.643056122	-0.643056122	-0.643056122	-0.643056122	-0.643056122	-0.643056122	-0.643056122	-0.643056122	1.034060831	-0.643056122	1.092727308	-0.643056122	-0.643056122	-0.643056122	-0.643056122	-0.643056122	-0.643056122	1.57358399	-0.643056122	-0.643056122	-0.643056122	-0.643056122	-0.643056122	-0.643056122	-0.643056122	-0.643056122	-0.643056122	-0.643056122	-0.643056122	-0.643056122	-0.643056122	-0.643056122	-0.643056122	-0.643056122	-0.643056122	-0.643056122	-0.643056122	-0.643056122	-0.643056122	-0.643056122	-0.643056122	-0.643056122	-0.643056122	-0.643056122	-0.643056122	-0.643056122	-0.643056122	-0.643056122	-0.643056122	-0.643056122	-0.643056122	-0.643056122	-0.643056122	1.382102822	-0.643056122	-0.643056122	-0.643056122	-0.643056122	-0.643056122	-0.643056122	-0.643056122	-0.643056122	-0.643056122	-0.643056122	-0.643056122	-0.643056122	-0.643056122	-0.643056122	0.959241722	-0.643056122	1.713709323	-0.643056122	-0.643056122	-0.643056122	-0.643056122	-0.643056122	-0.643056122	0.767570599	-0.643056122	-0.643056122	-0.643056122	-0.643056122	-0.643056122	-0.643056122	-0.643056122	-0.643056122	-0.643056122	-0.643056122	-0.643056122	-0.643056122	-0.643056122	-0.643056122	-0.643056122	-0.643056122	-0.643056122	-0.643056122	-0.643056122	-0.643056122	-0.643056122	-0.643056122	-0.643056122	-0.643056122	-0.643056122	-0.643056122	-0.643056122	-0.643056122	-0.643056122	-0.643056122	-0.643056122	-0.643056122	2.313158308	-0.643056122	-0.643056122	1.714568155	-0.643056122	1.037231963	-0.643056122	-0.643056122	-0.643056122	-0.643056122	-0.643056122	-0.643056122	-0.643056122	-0.643056122	-0.643056122	-0.643056122	-0.643056122	-0.643056122	0.505291464	0.855278329	-0.643056122	-0.643056122	-0.643056122	-0.643056122	-0.643056122	-0.643056122	2.391758249	-0.643056122	-0.643056122	-0.643056122	1.511679204	-0.643056122	-0.643056122	-0.643056122	-0.643056122	-0.643056122	-0.643056122	-0.643056122	-0.643056122	-0.643056122	-0.643056122	-0.643056122	-0.643056122	-0.643056122	-0.643056122	-0.643056122	-0.643056122	-0.643056122	-0.643056122	-0.643056122	-0.643056122	-0.643056122	-0.643056122	-0.643056122	-0.643056122	-0.643056122	-0.643056122	-0.643056122	-0.643056122	-0.643056122	-0.643056122	-0.643056122	-0.643056122	-0.643056122	-0.643056122	-0.643056122	1.407755486	0.307421306	-0.643056122	-0.643056122	-0.643056122	-0.643056122	-0.643056122	-0.643056122	-0.643056122	-0.643056122	-0.643056122	-0.643056122	1.457996005	-0.643056122	-0.643056122	-0.643056122	0.804784881	-0.643056122	2.458514369	-0.643056122	-0.643056122	0.80900655	-0.643056122	-0.643056122	-0.643056122	-0.643056122	-0.643056122	-0.643056122	1.174553924	0.833398483	-0.643056122	-0.643056122	-0.643056122	-0.643056122	-0.643056122	-0.643056122	-0.643056122	-0.643056122	-0.643056122	-0.643056122	-0.643056122	-0.643056122	0.862290548	-0.643056122	-0.643056122	-0.643056122	-0.643056122	1.062774072	-0.643056122	-0.643056122	-0.643056122	-0.643056122	-0.643056122	-0.643056122	-0.643056122	-0.643056122	-0.643056122	-0.643056122	-0.643056122	-0.643056122	-0.643056122	-0.643056122	-0.643056122	-0.643056122	-0.643056122	-0.643056122	-0.643056122	-0.643056122	-0.643056122	-0.643056122	-0.643056122	-0.643056122	-0.643056122	-0.643056122	1.052588009	-0.643056122	1.18449294	-0.643056122	-0.643056122	-0.643056122	-0.643056122	-0.643056122	-0.643056122	-0.643056122	-0.643056122	-0.643056122	-0.643056122	-0.643056122	-0.643056122	-0.643056122	-0.643056122	-0.643056122	-0.643056122	-0.643056122	-0.643056122	-0.643056122	-0.643056122	-0.643056122	-0.643056122	-0.643056122	-0.643056122	-0.643056122	-0.643056122	-0.643056122	-0.643056122	2.002679849	0.724207992	-0.643056122	-0.643056122	-0.643056122	-0.643056122	-0.643056122	-0.643056122	-0.643056122	-0.643056122	-0.643056122	-0.643056122	-0.643056122	-0.643056122	-0.643056122	-0.643056122	-0.643056122	-0.643056122	-0.643056122	-0.643056122	1.430355535	-0.643056122	-0.643056122	-0.643056122	-0.643056122	-0.643056122	-0.643056122	-0.643056122	-0.643056122	-0.643056122	-0.643056122	-0.643056122	-0.643056122	-0.643056122	-0.643056122	-0.643056122	-0.643056122	0.538656644	-0.643056122	-0.643056122	-0.643056122	-0.643056122	-0.643056122	-0.643056122	-0.643056122	1.487945083	-0.643056122	-0.643056122	-0.643056122	1.646163115	-0.643056122	-0.643056122	-0.643056122	-0.643056122	-0.643056122	-0.643056122	-0.643056122	1.216971291	-0.643056122	-0.643056122	-0.643056122	-0.643056122	-0.643056122	-0.643056122	-0.643056122	-0.643056122	-0.643056122	-0.643056122	-0.643056122	-0.643056122	-0.643056122	1.499064237	-0.643056122	-0.643056122	-0.643056122	-0.643056122	-0.643056122	-0.643056122	-0.643056122	-0.643056122	-0.643056122	-0.643056122	1.548664857	1.578661855	-0.643056122	-0.643056122	-0.643056122	-0.643056122	-0.643056122	-0.643056122	-0.643056122	-0.643056122	-0.643056122	-0.643056122	-0.643056122	-0.643056122	-0.643056122	-0.643056122	-0.643056122	-0.643056122	-0.643056122	-0.643056122	-0.643056122	-0.643056122	-0.643056122	-0.643056122	-0.643056122	-0.643056122	-0.643056122	1.583039916	-0.643056122	-0.643056122	-0.643056122	-0.643056122	1.353446494	-0.643056122	-0.643056122	-0.643056122	-0.643056122	-0.643056122	-0.643056122	-0.643056122	-0.643056122	-0.643056122	0.769904482	-0.643056122	-0.643056122	-0.643056122	-0.643056122	-0.643056122	-0.643056122	-0.643056122	-0.643056122	-0.643056122	-0.643056122	-0.643056122	-0.643056122	-0.643056122	-0.643056122	-0.643056122	-0.643056122	-0.643056122	-0.643056122	-0.643056122	-0.643056122	-0.643056122	-0.643056122	-0.643056122	-0.643056122	-0.643056122	1.088531775	-0.643056122	-0.643056122	-0.643056122	-0.643056122	-0.643056122	-0.643056122	-0.643056122	-0.643056122	-0.643056122	-0.643056122	-0.643056122	-0.643056122	-0.643056122	-0.643056122	-0.643056122	0.768503079	-0.643056122	0.78625609	-0.643056122	-0.643056122	-0.643056122	-0.643056122	-0.643056122	-0.643056122	-0.643056122	1.342601455	-0.643056122	-0.643056122	-0.643056122	-0.643056122	-0.643056122	-0.643056122	-0.643056122	-0.643056122	-0.643056122	-0.643056122	1.42614263	1.84345627	-0.643056122	-0.643056122	-0.643056122	-0.643056122	-0.643056122	-0.643056122	-0.643056122	-0.643056122	-0.643056122	-0.643056122	-0.643056122	-0.643056122	-0.643056122	-0.643056122	-0.643056122	-0.643056122	-0.643056122	-0.643056122	-0.643056122	-0.643056122	-0.643056122	-0.643056122	-0.643056122	-0.643056122	-0.643056122	1.077589917	-0.643056122	-0.643056122	-0.643056122	-0.643056122	-0.643056122	1.44374645	-0.643056122	-0.643056122	-0.643056122	0.299452879	-0.643056122	-0.643056122	-0.643056122	-0.643056122	-0.643056122	1.487945083	-0.643056122	-0.643056122	-0.643056122	-0.643056122	1.638293334	-0.643056122	-0.643056122	-0.643056122	-0.643056122	-0.643056122	-0.643056122	-0.643056122	-0.643056122	-0.643056122	-0.643056122	-0.643056122	-0.643056122	-0.643056122	-0.643056122	-0.643056122	-0.643056122	-0.643056122	0.646196315	-0.643056122	-0.643056122	-0.643056122	-0.643056122	-0.643056122	-0.643056122	-0.643056122	-0.643056122	-0.643056122	-0.643056122	-0.643056122	-0.643056122	-0.643056122	-0.643056122	-0.643056122	-0.643056122	-0.643056122	-0.643056122	-0.643056122	-0.643056122	-0.643056122	-0.643056122	-0.643056122	-0.643056122	-0.643056122	-0.643056122	-0.643056122	-0.643056122	0.791078373	1.887319278	-0.643056122	1.826591483	-0.643056122	-0.643056122	1.183623236	-0.643056122	-0.643056122	-0.643056122	-0.643056122	-0.643056122	-0.643056122	-0.643056122	-0.643056122	-0.643056122	-0.643056122	-0.643056122	-0.643056122	-0.643056122	-0.643056122	-0.643056122	-0.643056122	-0.643056122	0.956102176	-0.643056122	-0.643056122	-0.643056122	-0.643056122	-0.643056122	-0.643056122	-0.643056122	-0.643056122	-0.643056122	-0.643056122	-0.643056122	-0.643056122	-0.643056122	-0.643056122	-0.643056122	-0.643056122	-0.643056122	-0.643056122	-0.643056122	-0.643056122	-0.643056122	-0.643056122	-0.643056122	0.734703381	-0.643056122	-0.643056122	-0.643056122	-0.643056122	-0.643056122	-0.643056122	-0.643056122	-0.643056122	-0.643056122	1.611332296	-0.643056122	-0.643056122	-0.643056122	0.940929523	-0.643056122	-0.643056122	-0.643056122	-0.643056122	-0.643056122	-0.643056122	-0.643056122	-0.643056122	-0.643056122	-0.643056122	-0.643056122	-0.643056122	-0.643056122	-0.643056122	-0.643056122	-0.643056122	-0.643056122	-0.643056122	-0.643056122	-0.643056122	-0.643056122	-0.643056122	-0.643056122	-0.643056122	-0.643056122	-0.643056122	-0.643056122	-0.643056122	-0.643056122	-0.643056122	-0.643056122	0.839647678	-0.643056122	-0.643056122	-0.643056122	-0.643056122	-0.643056122	-0.643056122	-0.643056122	1.06094411	-0.643056122	-0.643056122	-0.643056122	-0.643056122	-0.643056122	-0.643056122	-0.643056122	-0.643056122	-0.643056122	-0.643056122	-0.643056122	-0.643056122	1.121223034	-0.643056122	-0.643056122	-0.643056122	-0.643056122	-0.643056122	-0.643056122	-0.643056122	-0.643056122	-0.643056122	-0.643056122	-0.643056122	1.607552667	-0.643056122	-0.643056122	-0.643056122	-0.643056122	-0.643056122	-0.643056122	1.160949618	-0.643056122	-0.643056122	-0.643056122	-0.643056122	-0.643056122	-0.643056122	-0.643056122	-0.643056122	-0.643056122	-0.643056122	-0.643056122	-0.643056122	-0.643056122	-0.643056122	-0.643056122	-0.643056122	0.580793142	-0.643056122	-0.643056122	-0.643056122	-0.643056122	-0.643056122	-0.643056122	-0.643056122	-0.643056122	-0.643056122	-0.643056122	-0.643056122	-0.643056122	2.135238528	-0.643056122	-0.643056122	-0.643056122	-0.643056122	-0.643056122	-0.643056122	1.133680108	-0.643056122	2.083928464	-0.643056122	-0.643056122	-0.643056122	0.285133061	-0.643056122	-0.643056122	-0.643056122	-0.643056122	-0.643056122	-0.643056122	0.247856109	-0.643056122	-0.643056122	2.043413489	-0.643056122	-0.643056122	-0.643056122	-0.643056122	-0.643056122	-0.643056122	-0.643056122	-0.643056122	-0.643056122	-0.643056122	-0.643056122	-0.643056122	-0.643056122	-0.643056122	1.437022236	-0.643056122	-0.643056122	-0.643056122	-0.643056122	-0.643056122	-0.643056122	-0.643056122	-0.643056122	-0.643056122	-0.643056122	1.700087782	-0.643056122	-0.643056122	1.360028388	-0.643056122	1.451768627	-0.643056122	-0.643056122	-0.643056122	-0.643056122	1.797626841	-0.643056122	-0.643056122	-0.643056122	-0.643056122	-0.643056122	-0.643056122	-0.643056122	-0.643056122	-0.643056122	-0.643056122	-0.643056122	-0.643056122	-0.643056122	-0.643056122	-0.643056122	-0.643056122	-0.643056122	-0.643056122	-0.643056122	-0.643056122	-0.643056122	-0.643056122	-0.643056122	-0.643056122	-0.643056122	-0.643056122	-0.643056122	-0.643056122	-0.643056122	1.638293334	-0.643056122	-0.643056122	-0.643056122	-0.643056122	-0.643056122	-0.643056122	-0.643056122	-0.643056122	-0.643056122	-0.643056122	1.258139845	-0.643056122	-0.643056122	0.895974589	-0.643056122	-0.643056122	-0.643056122	-0.643056122	-0.643056122	-0.643056122	-0.643056122	-0.643056122	-0.643056122	-0.643056122	1.178426846	-0.643056122	-0.643056122	-0.643056122	-0.643056122	-0.643056122	-0.643056122	-0.643056122	-0.643056122	-0.643056122	-0.643056122	-0.643056122	-0.643056122	1.166445403	-0.643056122	-0.643056122	-0.643056122	-0.643056122	-0.643056122	-0.643056122	-0.643056122	-0.643056122	-0.643056122	-0.643056122	-0.643056122	-0.643056122	-0.643056122	-0.643056122	-0.643056122	0.931205602	-0.643056122	-0.643056122	-0.643056122	-0.643056122	-0.643056122	-0.643056122	-0.643056122	-0.643056122	-0.643056122	-0.643056122	-0.643056122	-0.643056122	-0.643056122	-0.643056122	-0.643056122	-0.643056122	-0.643056122	-0.643056122	-0.643056122	-0.643056122	-0.643056122	0.999782103	-0.643056122	-0.643056122	-0.643056122	-0.643056122	-0.643056122	-0.643056122	-0.643056122	-0.643056122	-0.643056122	-0.643056122	-0.643056122	-0.643056122	0.879886732	-0.643056122	1.849153237	-0.643056122	1.891902966	-0.643056122	-0.643056122	0.643926487	-0.643056122	-0.643056122	-0.643056122	-0.643056122	-0.643056122	-0.643056122	-0.643056122	1.187982239	-0.643056122	-0.643056122	-0.643056122	-0.643056122	-0.643056122	-0.643056122	-0.643056122	-0.643056122	-0.643056122	-0.643056122	-0.643056122	-0.643056122	-0.643056122	-0.643056122	-0.643056122	-0.643056122	1.706870534	-0.643056122	1.165597159	-0.643056122	-0.643056122	-0.643056122	-0.643056122	-0.643056122	0.718599349	-0.643056122	-0.643056122	-0.643056122	-0.643056122	-0.643056122	-0.643056122	0.990156572	-0.643056122	-0.643056122	-0.643056122	0.544927731	-0.643056122	-0.643056122	-0.643056122	0.354140071	-0.643056122	-0.643056122	-0.643056122	-0.643056122	-0.643056122	-0.643056122	-0.643056122	-0.643056122	-0.643056122	-0.643056122	-0.643056122	-0.643056122	-0.643056122	-0.643056122	-0.643056122	-0.643056122	-0.643056122	-0.643056122	-0.643056122	-0.643056122	-0.643056122	-0.643056122	-0.643056122	-0.643056122	-0.643056122	-0.643056122	-0.643056122	-0.643056122	-0.643056122	-0.643056122	-0.643056122	-0.643056122	-0.643056122	-0.643056122	1.050424662	-0.643056122	-0.643056122	-0.643056122	-0.643056122	-0.643056122	-0.643056122	-0.643056122	-0.643056122	-0.643056122	-0.643056122	-0.643056122	-0.643056122	-0.643056122	-0.643056122	-0.643056122	-0.643056122	-0.643056122	-0.643056122	-0.643056122	-0.643056122	-0.643056122	1.357828109	-0.643056122	-0.643056122	-0.643056122	-0.643056122	-0.643056122	-0.643056122	-0.643056122	-0.643056122	-0.643056122	-0.643056122	-0.643056122	-0.643056122	1.906881868	-0.643056122	-0.643056122	-0.643056122	-0.643056122	-0.643056122	-0.643056122	-0.643056122	-0.643056122	-0.643056122	-0.643056122	-0.643056122	-0.643056122	1.046476049	0.831845833	-0.643056122	-0.643056122	-0.643056122	-0.643056122	0.816022999	-0.643056122	-0.643056122	-0.643056122	-0.643056122	-0.643056122	-0.643056122	-0.643056122	-0.643056122	-0.643056122	-0.643056122	-0.643056122	-0.643056122	-0.643056122	-0.643056122	-0.643056122	-0.643056122	-0.643056122	-0.643056122	1.365002309	-0.643056122	-0.643056122	-0.643056122	1.671051541	-0.643056122	-0.643056122	-0.643056122	-0.643056122	-0.643056122	-0.643056122	-0.643056122	-0.643056122	-0.643056122	-0.643056122	-0.643056122	-0.643056122	-0.643056122	0.125711068	1.592607971	-0.643056122	-0.643056122	-0.643056122	-0.643056122	-0.643056122	-0.643056122	1.399012846	-0.643056122	0.883240446	-0.643056122	-0.643056122	-0.643056122	-0.643056122	-0.643056122	-0.643056122	-0.643056122	-0.643056122	-0.643056122	-0.643056122	-0.643056122	-0.643056122	-0.643056122	1.945514241	-0.643056122	-0.643056122	-0.643056122	-0.643056122	-0.643056122	-0.643056122	1.375048224	-0.643056122	-0.643056122	-0.643056122	-0.643056122	-0.643056122	-0.643056122	1.251434664	-0.643056122	-0.643056122	-0.643056122	-0.643056122	-0.643056122	-0.643056122	-0.643056122	-0.643056122	-0.643056122	-0.643056122	-0.643056122	1.553587166	-0.643056122	-0.643056122	-0.643056122	-0.643056122	-0.643056122	-0.643056122	-0.643056122	-0.643056122	-0.643056122	-0.643056122	-0.643056122	-0.643056122	-0.643056122	-0.643056122	-0.643056122	-0.643056122	-0.643056122	-0.643056122	-0.643056122	-0.643056122	-0.643056122	-0.643056122	-0.643056122	-0.643056122	-0.643056122	-0.643056122	-0.643056122	-0.643056122	-0.643056122	-0.643056122	1.584138154	0.62080891	0.706696699	-0.643056122	-0.643056122	-0.643056122	-0.643056122	-0.643056122	-0.643056122	-0.643056122	-0.643056122	-0.643056122	-0.643056122	-0.643056122	-0.643056122	-0.643056122	-0.643056122	-0.643056122	-0.643056122	-0.643056122	-0.643056122	-0.643056122	-0.643056122	-0.643056122	-0.643056122	-0.643056122	-0.643056122	2.065162537	-0.643056122	-0.643056122	-0.643056122	-0.643056122	-0.643056122	-0.643056122	-0.643056122	-0.643056122	0.513695708	-0.643056122	-0.643056122	-0.643056122	-0.643056122	-0.643056122	-0.643056122	-0.643056122	-0.643056122	-0.643056122	-0.643056122	-0.643056122	-0.643056122	-0.643056122	-0.643056122	1.84999426	-0.643056122	-0.643056122	-0.643056122	-0.643056122	1.230980745	-0.643056122	-0.643056122	-0.643056122	-0.643056122	-0.643056122	-0.643056122	-0.643056122	1.067185771	-0.643056122	-0.643056122	-0.643056122	-0.643056122	0.423837883	-0.643056122	-0.643056122	-0.643056122	-0.643056122	-0.643056122	-0.023571631	0.564848973	-0.643056122	-0.643056122	-0.643056122	-0.643056122	-0.643056122	-0.643056122	-0.643056122	-0.643056122	-0.643056122	-0.643056122	-0.643056122	-0.643056122	-0.643056122	-0.643056122	-0.643056122	-0.643056122	-0.643056122	-0.643056122	-0.643056122	-0.643056122	-0.643056122	-0.643056122	-0.643056122	0.881281989	-0.643056122	-0.643056122	-0.643056122	-0.643056122	-0.643056122	1.288583743	0.493149445	-0.643056122	-0.643056122	-0.643056122	-0.643056122	-0.643056122	1.455499107	-0.643056122	-0.643056122	-0.643056122	-0.643056122	-0.643056122	0.593582053	-0.643056122	-0.643056122	-0.643056122	-0.643056122	1.222909842	-0.643056122	-0.643056122	-0.643056122	-0.643056122	-0.643056122	2.136642187	-0.643056122	-0.643056122	-0.643056122	-0.643056122	-0.643056122	-0.643056122	-0.643056122	-0.643056122	-0.643056122	-0.643056122	-0.643056122	-0.643056122	-0.643056122	1.390368131	-0.643056122	-0.643056122	-0.643056122	-0.643056122	-0.643056122	1.999069506	1.367223371	-0.643056122	-0.643056122	-0.643056122	-0.643056122	-0.643056122	-0.643056122	-0.643056122	-0.643056122	-0.643056122	-0.643056122	-0.643056122	0.166544426	-0.643056122	-0.643056122	-0.643056122	-0.643056122	-0.643056122	-0.643056122	2.222099288	-0.643056122	-0.643056122	-0.643056122	-0.643056122	-0.643056122	-0.643056122	-0.643056122	-0.643056122	-0.643056122	-0.643056122	0.742921269	-0.643056122	-0.643056122	-0.643056122	-0.643056122	-0.643056122	-0.643056122	-0.643056122	-0.643056122	-0.643056122	1.514360743	-0.643056122	-0.643056122	-0.643056122	-0.643056122	-0.643056122	-0.643056122	-0.643056122	-0.643056122	-0.643056122	-0.643056122	-0.643056122	-0.643056122	-0.643056122	-0.643056122	0.573261008	-0.643056122	2.087464437	-0.643056122	-0.643056122	-0.643056122	-0.643056122	-0.643056122	-0.643056122	-0.643056122	-0.643056122	-0.643056122	1.932072485	1.091962614	-0.643056122	-0.643056122	0.672373376	-0.643056122	-0.643056122	1.028459214	-0.643056122	-0.643056122	-0.643056122	1.046118203	-0.643056122	1.706019643	-0.643056122	-0.643056122	-0.643056122	-0.643056122	-0.643056122	-0.643056122	-0.643056122	-0.643056122	0.622260326	-0.643056122	-0.643056122	-0.643056122	-0.643056122	-0.643056122	-0.643056122	-0.643056122	1.639861238	-0.643056122	1.523818023	-0.643056122	-0.643056122	1.203001772	-0.643056122	0.654308874	-0.643056122	-0.643056122	-0.643056122	-0.643056122	-0.643056122	-0.643056122	-0.643056122	1.988327609	1.558539888	-0.643056122	-0.643056122	-0.643056122	-0.643056122	1.132060419	-0.643056122	-0.643056122	-0.643056122	-0.643056122	-0.643056122	1.439460704	-0.643056122	-0.643056122	-0.643056122	-0.643056122	-0.643056122	-0.643056122	-0.643056122	-0.643056122	-0.643056122	-0.643056122	1.893672485	1.066080216	0.362486794	-0.643056122	-0.643056122	-0.643056122	-0.643056122	-0.643056122	-0.643056122	-0.643056122	-0.643056122	-0.643056122	-0.643056122	-0.643056122	-0.643056122	-0.643056122	-0.643056122	0.691123728	-0.643056122	-0.643056122	-0.643056122	-0.643056122	-0.643056122	-0.643056122	2.348043886	-0.643056122	-0.643056122	-0.643056122	-0.643056122	-0.643056122	-0.643056122	-0.643056122	-0.643056122	-0.643056122	2.752643968	-0.643056122	-0.643056122	-0.643056122	1.098489228	-0.643056122	-0.643056122	-0.643056122	-0.643056122	-0.643056122	-0.643056122	-0.643056122	1.183623236	-0.643056122	-0.643056122	-0.643056122	-0.643056122	-0.643056122	-0.643056122	-0.643056122	-0.643056122	-0.643056122	-0.643056122	-0.643056122	-0.643056122	-0.643056122	-0.643056122	-0.643056122	-0.643056122	-0.643056122	-0.049426819	-0.643056122	-0.643056122	-0.643056122	-0.643056122	-0.643056122	-0.643056122	-0.643056122	-0.643056122	0.729213983	-0.643056122	-0.643056122	-0.643056122	-0.643056122	-0.643056122	-0.643056122	-0.643056122	-0.643056122	-0.643056122	-0.643056122	-0.643056122	-0.643056122	-0.643056122	-0.643056122	-0.643056122	-0.643056122	-0.643056122	-0.643056122	-0.643056122	-0.643056122	-0.643056122	-0.643056122	-0.643056122	1.095794447	-0.643056122	-0.643056122	-0.643056122	-0.643056122	-0.643056122	-0.643056122	-0.643056122	-0.643056122	0.509550345	-0.643056122	-0.643056122	-0.643056122	-0.643056122	-0.643056122	-0.643056122	-0.643056122	-0.643056122	-0.643056122	-0.643056122	-0.643056122	-0.643056122	-0.643056122	-0.643056122	-0.643056122	-0.643056122	-0.643056122	-0.643056122	-0.643056122	-0.643056122	-0.643056122	-0.643056122	-0.643056122	-0.643056122	-0.643056122	-0.643056122	-0.643056122	-0.643056122	-0.643056122	-0.643056122	-0.643056122	-0.643056122	-0.643056122	-0.643056122	-0.643056122	-0.643056122	-0.643056122	-0.643056122	-0.643056122	-0.643056122	-0.643056122	-0.643056122	-0.643056122	1.61284909	-0.643056122	-0.643056122	-0.643056122	1.164749915	-0.643056122	-0.643056122	-0.643056122	-0.643056122	-0.643056122	-0.643056122	-0.643056122	-0.643056122	-0.643056122	-0.643056122	-0.643056122	-0.643056122	-0.643056122	-0.643056122	0.785296157	1.444360624	-0.643056122	-0.643056122	-0.643056122	-0.643056122	-0.643056122	-0.643056122	-0.643056122	-0.643056122	-0.643056122	-0.643056122	-0.643056122	-0.643056122	-0.643056122	-0.643056122	-0.643056122	-0.643056122	-0.643056122	2.051028114	-0.643056122	-0.643056122	-0.643056122	-0.643056122	-0.643056122	-0.643056122	-0.643056122	-0.643056122	-0.643056122	-0.643056122	0.976778485	-0.643056122	-0.643056122	-0.643056122	0.228973642	-0.643056122	-0.643056122	-0.643056122	-0.643056122	-0.643056122	-0.643056122	-0.643056122	-0.643056122	-0.643056122	-0.643056122	-0.643056122	1.091962614	-0.643056122	2.261615679	1.822671645	-0.643056122	-0.643056122	-0.643056122	-0.643056122	-0.643056122	-0.643056122	-0.643056122	-0.643056122	-0.643056122	-0.643056122	-0.643056122	-0.643056122	-0.643056122	-0.643056122	-0.643056122	-0.643056122	-0.643056122	1.557830481	-0.643056122	-0.643056122	-0.643056122	-0.643056122	-0.643056122	-0.643056122	-0.643056122	-0.643056122	-0.643056122	-0.643056122	-0.643056122	-0.643056122	-0.643056122	-0.643056122	-0.643056122	0.459832079	-0.643056122	-0.643056122	-0.643056122	-0.643056122	-0.643056122	-0.643056122	-0.643056122	-0.643056122	1.153825688	-0.643056122	-0.643056122	-0.643056122	-0.643056122	-0.643056122	-0.643056122	-0.643056122	-0.643056122	-0.643056122	-0.643056122	1.216061928	-0.643056122	-0.643056122	-0.643056122	-0.643056122	-0.643056122	-0.643056122	-0.643056122	-0.643056122	-0.643056122	-0.643056122	-0.643056122	-0.643056122	-0.643056122	-0.643056122	-0.643056122	-0.643056122	-0.643056122	-0.643056122	-0.643056122	-0.643056122	-0.643056122	-0.643056122	-0.643056122	-0.643056122	1.537180672	-0.643056122	-0.643056122	-0.643056122	-0.643056122	-0.643056122	-0.643056122	-0.643056122	1.612090339	-0.643056122	-0.643056122	0.586553836	-0.643056122	-0.643056122	-0.643056122	-0.643056122	0.80589959	-0.643056122	-0.643056122	-0.643056122	-0.643056122	-0.643056122	-0.643056122	-0.643056122	-0.643056122	-0.643056122	-0.643056122	-0.643056122	-0.643056122	-0.643056122	-0.643056122	-0.643056122	-0.643056122	-0.643056122	-0.643056122	-0.643056122	-0.643056122	-0.643056122	0.736470693	-0.643056122	-0.643056122	-0.643056122	-0.643056122	-0.643056122	-0.643056122	1.228896883	-0.643056122	-0.643056122	-0.643056122	-0.643056122	-0.643056122	-0.643056122	-0.643056122	-0.643056122	-0.643056122	-0.643056122	-0.643056122	-0.643056122	-0.643056122	-0.643056122	-0.643056122	1.041483038	1.301729302	-0.643056122	-0.643056122	-0.643056122	1.564237821	-0.643056122	-0.643056122	2.634966967	-0.643056122	-0.643056122	-0.643056122	-0.643056122	-0.643056122	-0.643056122	-0.643056122	-0.643056122	-0.643056122	-0.643056122	-0.643056122	-0.643056122	-0.643056122	-0.643056122	-0.643056122	-0.643056122	-0.643056122	1.393814392	-0.643056122	-0.643056122	-0.643056122	-0.643056122	-0.643056122	-0.643056122	-0.643056122	-0.643056122	-0.643056122	-0.643056122	-0.643056122	-0.643056122	-0.643056122	-0.643056122	-0.643056122	-0.643056122	-0.643056122	-0.643056122	-0.643056122	-0.643056122	-0.643056122	-0.643056122	-0.643056122	-0.643056122	-0.643056122	-0.643056122	-0.643056122	-0.643056122	0.024508942	1.12722337	-0.643056122	-0.643056122	-0.643056122	-0.643056122	-0.643056122	0.464536821	-0.643056122	-0.643056122	-0.643056122	-0.643056122	-0.643056122	-0.643056122	-0.643056122	-0.643056122	2.078212656	-0.643056122	-0.643056122	-0.643056122	-0.643056122	-0.643056122	-0.643056122	-0.643056122	-0.643056122	-0.643056122	0.332425302	-0.643056122	0.669405175	-0.643056122	-0.643056122	-0.643056122	-0.643056122	-0.643056122	-0.643056122	-0.643056122	-0.643056122	-0.643056122	-0.643056122	-0.643056122	-0.643056122	-0.643056122	-0.643056122	-0.643056122	-0.643056122	-0.643056122	-0.643056122	-0.643056122	1.265877903	-0.643056122	-0.643056122	-0.643056122	-0.643056122	-0.643056122	-0.643056122	-0.643056122	-0.643056122	-0.643056122	-0.643056122	-0.643056122	-0.643056122	-0.643056122	-0.643056122	-0.643056122	-0.643056122	-0.643056122	-0.643056122	-0.643056122	-0.643056122	-0.643056122	-0.643056122	-0.643056122	-0.643056122	-0.643056122	-0.643056122	-0.643056122	-0.643056122	-0.643056122	0.183583327	-0.643056122	-0.643056122	-0.643056122	-0.643056122	-0.643056122	-0.643056122	-0.643056122	-0.643056122	0.687243527	-0.643056122	0.980991557	-0.643056122	-0.643056122	-0.643056122	-0.643056122	-0.643056122	-0.643056122	0.79911859	-0.643056122	-0.643056122	1.347462609	-0.643056122	-0.643056122	-0.643056122	-0.643056122	-0.643056122	-0.643056122	-0.643056122	-0.643056122	-0.643056122	-0.643056122	-0.643056122	-0.643056122	-0.643056122	0.453054625	-0.643056122	-0.643056122	-0.643056122	-0.643056122	-0.643056122	-0.643056122	-0.643056122	-0.643056122	-0.643056122	-0.643056122	-0.643056122	-0.643056122	-0.643056122	-0.643056122	-0.643056122	-0.643056122	-0.643056122	-0.643056122	-0.643056122	1.091580579	-0.643056122	-0.643056122	-0.643056122	-0.643056122	-0.643056122	-0.643056122	-0.643056122	-0.643056122	-0.643056122	-0.643056122	-0.643056122	-0.643056122	-0.643056122	-0.643056122	0.583835362	1.470389394	-0.643056122	-0.643056122	-0.643056122	-0.643056122	-0.643056122	-0.643056122	-0.643056122	-0.643056122	-0.643056122	-0.643056122	-0.643056122	-0.643056122	-0.643056122	-0.643056122	-0.643056122	-0.643056122	-0.643056122	-0.643056122	-0.643056122	0.856352115	-0.643056122	-0.643056122	-0.643056122	-0.643056122	-0.643056122	-0.643056122	-0.643056122	-0.643056122	-0.643056122	-0.643056122	1.189295068	-0.643056122	-0.643056122	-0.643056122	-0.643056122	-0.643056122	-0.643056122	-0.643056122	-0.643056122	-0.643056122	-0.643056122	-0.643056122	-0.643056122	-0.643056122	-0.643056122	-0.643056122	-0.643056122	0.888021643	-0.643056122	-0.643056122	-0.643056122	-0.643056122	1.036173291	-0.643056122	0.814764249	-0.643056122	-0.643056122	-0.643056122	-0.643056122	-0.643056122	-0.643056122	-0.643056122	-0.643056122	0.620446643	-0.643056122	-0.643056122	-0.643056122	-0.643056122	-0.643056122	1.314071333	-0.643056122	-0.643056122	-0.643056122	-0.643056122	-0.643056122	-0.643056122	-0.643056122	0.991806387	-0.643056122	-0.643056122	-0.643056122	-0.643056122	-0.643056122	-0.643056122	-0.643056122	-0.643056122	-0.643056122	-0.643056122	-0.643056122	-0.643056122	-0.643056122	-0.643056122	-0.643056122	-0.643056122	-0.643056122	-0.643056122	1.023941406	-0.643056122	-0.643056122	-0.643056122	-0.643056122	-0.643056122	-0.643056122	-0.643056122	-0.643056122	-0.643056122	-0.643056122	0.630310917	-0.643056122	-0.643056122	-0.643056122	-0.643056122	-0.643056122	-0.643056122	-0.643056122	-0.643056122	-0.643056122	-0.643056122	-0.643056122	0.63289682	-0.643056122	-0.643056122	-0.643056122	1.108981165	-0.643056122	-0.643056122	-0.643056122	-0.643056122	-0.643056122	-0.643056122	-0.643056122	2.117190746	-0.643056122	-0.643056122	-0.643056122	-0.643056122	-0.643056122	-0.643056122	-0.643056122	-0.643056122	-0.643056122	-0.643056122	-0.643056122	1.271734797	-0.643056122	-0.643056122	-0.643056122	-0.643056122	-0.643056122	-0.643056122	-0.643056122	-0.643056122	-0.643056122	-0.643056122	-0.643056122	-0.643056122	-0.643056122	-0.643056122	-0.643056122	-0.643056122	-0.643056122	-0.643056122	-0.643056122	-0.643056122	-0.643056122	-0.643056122	-0.643056122	-0.643056122	1.062774072	-0.643056122	-0.643056122	-0.643056122	-0.643056122	-0.643056122	-0.643056122	-0.643056122	1.480832881	-0.643056122	-0.643056122	-0.643056122	-0.643056122	-0.643056122	-0.643056122	-0.643056122	-0.643056122	-0.643056122	-0.643056122	-0.643056122	-0.643056122	-0.643056122	-0.643056122	-0.643056122	-0.643056122	-0.643056122	1.066817057	-0.643056122	-0.643056122	-0.643056122	-0.643056122	-0.643056122	-0.643056122	-0.643056122	-0.643056122	-0.643056122	-0.643056122	0.922218166	-0.643056122	-0.643056122	-0.643056122	-0.643056122	-0.643056122	-0.643056122	-0.643056122	-0.643056122	-0.643056122	-0.643056122	-0.643056122	-0.643056122	-0.643056122	-0.643056122	1.645372718	-0.643056122	-0.643056122	-0.643056122	-0.643056122	0.328853994	-0.643056122	-0.643056122	-0.643056122	-0.643056122	-0.643056122	-0.643056122	-0.643056122	-0.643056122	-0.643056122	-0.643056122	-0.643056122	-0.643056122	-0.643056122	-0.643056122	-0.643056122	-0.643056122	-0.643056122	-0.643056122	-0.643056122	-0.643056122	-0.643056122	-0.643056122	-0.643056122	-0.643056122	-0.643056122	-0.643056122	-0.643056122	-0.643056122	-0.643056122	-0.643056122	-0.643056122	-0.643056122	1.275665156	-0.643056122	-0.643056122	-0.643056122	-0.643056122	-0.643056122	-0.643056122	-0.643056122	-0.643056122	-0.643056122	-0.643056122	-0.643056122	-0.643056122	-0.643056122	-0.643056122	-0.643056122	-0.643056122	-0.643056122	-0.643056122	-0.643056122	-0.643056122	-0.643056122	-0.643056122	-0.643056122	-0.643056122	-0.643056122	-0.643056122	0.49673339	-0.643056122	0.707749731	-0.643056122	-0.643056122	-0.643056122	1.050784749	-0.643056122	0.693999425	-0.643056122	-0.643056122	-0.643056122	-0.643056122	-0.643056122	-0.643056122	-0.643056122	-0.643056122	-0.643056122	-0.643056122	-0.643056122	-0.643056122	1.301729302	-0.643056122	-0.643056122	-0.643056122	-0.643056122	1.39959262	-0.643056122	-0.643056122	-0.643056122	-0.643056122	-0.643056122	-0.643056122	1.660522342	-0.643056122	-0.643056122	-0.643056122	-0.643056122	-0.643056122	-0.643056122	-0.643056122	-0.643056122	-0.643056122	-0.643056122	1.268312673	-0.643056122	-0.643056122	-0.643056122	-0.643056122	-0.643056122	-0.643056122	-0.643056122	-0.643056122	-0.643056122	-0.643056122	-0.643056122	-0.643056122	-0.643056122	-0.643056122	-0.643056122	-0.643056122	-0.643056122	-0.643056122	-0.643056122	-0.643056122	-0.643056122	-0.643056122	-0.643056122	-0.643056122	2.000271289	-0.643056122	-0.643056122	-0.643056122	1.555706017	-0.643056122	-0.643056122	-0.643056122	-0.643056122	-0.643056122	-0.643056122	1.382953746	-0.643056122	-0.643056122	-0.643056122	-0.643056122	-0.643056122	1.318230695	-0.643056122	-0.643056122	1.706870534	-0.643056122	-0.643056122	1.519751125	-0.643056122	-0.643056122	-0.643056122	-0.643056122	-0.643056122	-0.643056122	-0.643056122	-0.643056122	-0.643056122	1.781179585	-0.643056122	0.931507312	-0.643056122	-0.643056122	-0.643056122	-0.643056122	0.552871712	-0.643056122	-0.643056122	-0.643056122	-0.643056122	-0.643056122	-0.643056122	-0.643056122	-0.643056122	-0.643056122	-0.643056122	-0.643056122	-0.643056122	-0.643056122	-0.643056122	-0.643056122	-0.643056122	-0.643056122	0.992136835	-0.643056122	-0.643056122	-0.643056122	2.708676969	-0.643056122	-0.643056122	1.645372718	-0.643056122	-0.643056122	-0.643056122	-0.643056122	-0.643056122	-0.643056122	-0.643056122	-0.643056122	-0.643056122	-0.643056122	-0.643056122	-0.643056122	-0.643056122	0.963978977	-0.643056122	-0.643056122	-0.643056122	-0.643056122	-0.643056122	-0.643056122	-0.643056122	-0.643056122	-0.643056122	1.799527172	-0.643056122	-0.643056122	-0.643056122	-0.643056122	-0.643056122	-0.643056122	-0.643056122	-0.643056122	-0.643056122	-0.643056122	-0.643056122	-0.643056122	-0.643056122	0.987197042	-0.643056122	-0.643056122	-0.643056122	-0.643056122	0.998779977	-0.643056122	-0.643056122	-0.643056122	-0.643056122	-0.643056122	-0.643056122	-0.643056122	-0.643056122	-0.643056122	-0.643056122	-0.643056122	-0.643056122	-0.643056122	-0.643056122	1.588177858	-0.643056122	-0.643056122	-0.643056122	-0.643056122	-0.643056122	1.287081686	-0.643056122	-0.643056122	-0.643056122	-0.643056122	-0.643056122	1.143476346	-0.643056122	-0.643056122	-0.643056122	-0.643056122	-0.643056122	0.803301713	-0.643056122	-0.643056122	-0.643056122	-0.643056122	-0.643056122	-0.643056122	1.801431801	-0.643056122	-0.643056122	-0.643056122	-0.643056122	-0.643056122	-0.643056122	-0.643056122	1.021866293	-0.643056122	-0.643056122	-0.643056122	-0.643056122	-0.643056122	-0.643056122	-0.643056122	-0.643056122	-0.643056122	-0.643056122	1.662133454	-0.643056122	-0.643056122	-0.643056122	-0.643056122	-0.643056122	-0.643056122	-0.643056122	-0.643056122	-0.643056122	-0.643056122	-0.643056122	-0.643056122	-0.643056122	-0.643056122	-0.643056122	-0.643056122	-0.643056122	-0.643056122	-0.643056122	-0.643056122	-0.643056122	-0.643056122	-0.643056122	-0.643056122	-0.643056122	-0.643056122	-0.643056122	-0.643056122	-0.643056122	-0.643056122	-0.643056122	1.530642687	-0.643056122	0.814512804	-0.643056122	1.561383801	-0.643056122	-0.643056122	-0.643056122	-0.643056122	-0.643056122	-0.643056122	-0.643056122	-0.643056122	-0.643056122	-0.643056122	-0.643056122	-0.643056122	-0.643056122	-0.643056122	-0.643056122	-0.643056122	1.829543326	2.125012486	-0.643056122	-0.643056122	-0.643056122	-0.643056122	-0.643056122	0.692970765	-0.643056122	-0.643056122	-0.643056122	-0.643056122	-0.643056122	0.834435718	-0.643056122	-0.643056122	-0.643056122	-0.643056122	-0.643056122	1.493812206	-0.643056122	-0.643056122	-0.643056122	-0.643056122	-0.643056122	-0.643056122	-0.643056122	-0.643056122	2.19769453
ACSL4	1.78311959	1.096155147	0.508649657	-0.693238967	0.761286627	-0.693238967	1.998087022	1.005769047	-0.693238967	0.42591831	1.608476437	0.466820822	-0.693238967	1.57771781	-0.693238967	1.3635915	1.014445412	1.88439863	-0.693238967	1.137410981	0.942433789	1.137939405	-0.693238967	2.691749594	2.096657945	1.323243376	0.527615764	1.851883838	-0.693238967	-0.693238967	1.381154573	1.868353706	0.528396576	1.608800365	1.478234403	0.462328706	-0.693238967	0.879372709	-0.693238967	1.053201837	-0.693238967	1.806161773	0.855875113	2.283876547	1.697647743	-0.693238967	-0.693238967	-0.693238967	1.069578414	-0.693238967	0.206066986	1.901240522	1.66420271	1.213837019	2.098744595	1.767629518	1.038736044	0.738854763	0.217981131	1.260123551	1.319131898	-0.693238967	-0.693238967	-0.693238967	1.763435049	0.692835476	-0.693238967	-0.693238967	1.173369166	1.17485444	1.262961246	-0.693238967	-0.693238967	1.80326598	-0.693238967	-0.693238967	-0.693238967	1.641002304	1.661391436	0.116678478	0.829919188	1.391646526	-0.693238967	1.751863006	1.892250185	-0.693238967	1.83772881	1.221304306	0.209436436	1.440399252	1.124719412	1.76454317	0.669667977	0.651051123	0.796509261	1.451569796	1.704670927	-0.693238967	1.263751505	0.121675658	-0.693238967	-0.693238967	2.685919329	-0.693238967	2.164587268	1.10828114	-0.693238967	2.474372932	2.421862437	-0.693238967	1.846554211	1.516968508	-0.693238967	1.015620703	0.858721372	2.381630067	0.407237856	1.502153363	-0.693238967	2.306013241	1.194647718	1.809546428	0.748880961	1.994981028	-0.693238967	1.028313351	1.4922923	0.992858036	0.849198724	0.459327351	-0.693238967	1.545411665	1.67582597	1.081153639	0.225771294	2.289569884	1.32461908	-0.693238967	1.212609944	-0.693238967	-0.693238967	1.89037031	1.694159804	2.202554083	2.204342472	1.883324164	1.586135632	0.39401757	-0.693238967	-0.693238967	1.183833208	-0.693238967	-0.693238967	-0.693238967	0.656695999	1.518411263	-0.693238967	-0.693238967	-0.693238967	1.135959901	-0.693238967	-0.693238967	1.602404806	0.414687798	-0.693238967	0.266667307	0.681135486	0.804375778	-0.693238967	1.692217461	0.341670125	0.943815851	-0.693238967	1.443805136	0.983548423	-0.693238967	1.439996199	-0.693238967	1.635168084	1.320613902	1.042170244	-0.693238967	-0.693238967	2.295266558	-0.693238967	1.398471382	2.07274254	-0.693238967	1.551184189	-0.693238967	0.688735264	-0.693238967	1.78852083	-0.693238967	1.325997405	-0.693238967	-0.693238967	1.076209927	0.893099971	1.368430225	0.137903059	1.242716709	-0.693238967	-0.693238967	1.99860875	1.364382938	-0.693238967	1.047470505	0.943223177	1.432938079	1.582799562	1.904883029	0.827612561	1.076628579	-0.693238967	-0.693238967	1.078725737	1.493301448	0.428323907	1.723148383	-0.693238967	-0.693238967	0.189714709	-0.693238967	2.238427425	-0.693238967	1.372426521	2.613905528	1.130055325	1.510766199	-0.693238967	2.042760419	1.349411404	1.405552425	-0.693238967	-0.693238967	-0.693238967	2.251847743	1.526858805	1.648281977	1.750940507	-0.693238967	0.417668205	1.619385011	1.134511873	1.678855846	0.485824393	1.614179148	-0.693238967	1.315043683	1.470764149	1.663356287	-0.693238967	-0.693238967	-0.062355827	-0.693238967	1.573974089	1.587686576	-0.693238967	1.795805514	1.777588115	2.100709817	-0.693238967	0.180615829	1.638703231	0.601520293	0.529080731	-0.693238967	-0.693238967	1.559453625	-0.693238967	0.284544784	1.188935016	-0.693238967	1.333207302	1.550685896	0.614984937	0.986918483	1.058511976	2.124057683	2.340818936	1.823099178	-0.693238967	1.487696271	0.303664554	2.017164602	2.772992081	1.754004387	0.8383954	-0.693238967	1.118961721	1.700544864	2.100616128	1.112767744	-0.693238967	-0.693238967	-0.693238967	1.993218028	-0.693238967	1.452457075	-0.693238967	-0.693238967	2.079804777	-0.693238967	0.325699447	2.344129161	1.653873077	0.837336469	1.986002696	1.791702917	1.476116585	1.435496902	1.074537906	1.902644896	1.314849582	0.179319266	1.393914445	2.332882465	1.502445363	1.953612049	-0.693238967	1.452730296	1.863616171	-0.693238967	1.203537465	1.970991036	-0.693238967	-0.693238967	0.107108179	0.371896135	-0.693238967	1.364964949	0.90881327	0.19047428	2.681356955	1.067986322	1.407891236	1.468751127	2.667011581	1.221244729	-0.693238967	-0.693238967	1.726662194	0.729414323	2.085762623	1.588095244	1.43018921	1.390892107	0.440035359	1.580691541	0.581757307	-0.693238967	1.841945848	-0.693238967	-0.693238967	2.346649157	1.376703579	-0.693238967	1.977404796	1.889792777	1.462495204	1.448506595	-0.693238967	-0.693238967	0.570866687	0.958811823	1.171147184	1.375779684	-0.693238967	1.271223051	-0.693238967	-0.693238967	1.468751127	0.75907862	0.222165814	2.521977719	0.865704748	1.429116336	-0.693238967	-0.693238967	1.509951031	-0.693238967	1.047586195	2.089820466	-0.693238967	1.638423812	1.258686501	1.478022351	1.999642329	-0.693238967	1.673355767	1.886432135	-0.693238967	1.075341246	2.141597506	1.543558903	1.455806938	-0.693238967	0.54224974	-0.693238967	-0.693238967	0.857426011	1.378184241	-0.693238967	1.235506966	-0.693238967	1.43694013	0.793235355	-0.693238967	2.48640734	-0.693238967	2.795221951	1.154524614	1.610746817	-0.693238967	-0.693238967	1.720315414	1.818166252	0.369753362	-0.693238967	1.211874725	-0.693238967	1.991142761	1.351980715	1.557723381	0.72062708	2.182464086	0.364226886	-0.693238967	1.205382271	0.238690919	0.92662568	0.892734887	1.230901985	-0.693238967	-0.693238967	1.617052555	-0.693238967	1.82802489	0.225667852	-0.693238967	1.547992487	1.318904166	2.189443923	-0.693238967	1.248884591	1.710398191	1.41054167	1.967803195	1.477174744	1.292568572	-0.693238967	1.30124791	0.390135475	1.385445627	1.584983213	0.555956893	1.20796649	0.280652608	1.412313933	1.995721738	1.548432102	1.731109611	0.385105478	-0.693238967	1.35556431	1.055664269	1.382111886	1.629673648	1.353412038	1.553403785	0.925691628	1.817108949	1.728845364	0.71355445	1.182422631	1.207382125	1.790110267	1.457321734	0.606912184	-0.693238967	1.446878033	-0.693238967	1.327378361	0.198245285	-0.693238967	-0.693238967	0.559568347	1.622970377	1.130055325	2.190718319	1.377866704	0.176738549	1.237820745	1.626830508	0.929159944	-0.693238967	2.386966209	1.67256453	-0.693238967	1.314636132	1.518869051	0.925435459	-0.693238967	-0.693238967	1.908041041	-0.693238967	-0.693238967	0.555442939	-0.693238967	1.535094123	0.890670036	1.901570023	1.864860013	1.544021669	-0.693238967	-0.693238967	0.710568564	1.125367917	1.521672702	2.234267405	-0.693238967	1.764132572	-0.693238967	0.325958991	1.464574688	1.336839328	2.520968569	-0.693238967	-0.693238967	0.177750437	2.669944276	1.389686645	2.018948625	0.481163318	1.837578615	-0.693238967	0.303540951	1.914713719	-0.693238967	-0.693238967	2.604760986	1.031581212	0.717787803	-0.693238967	1.378925695	0.797291363	1.712640259	1.121744161	-0.693238967	1.746877942	1.187372173	0.500991291	1.262645388	0.986285277	0.987235315	2.135709092	1.204370628	1.411365735	1.098064235	1.30104797	0.271586619	1.568642469	-0.693238967	-0.693238967	-0.693238967	1.361479822	1.800701267	-0.693238967	-0.693238967	2.306253641	1.77936484	0.832068793	1.690134483	1.032485519	1.010129463	1.325135644	0.841246763	1.375041407	-0.693238967	1.734448697	-0.693238967	1.967558498	1.852434512	1.669710632	2.66250223	2.055322885	1.56562008	-0.693238967	0.618546691	0.480895692	1.460110946	-0.693238967	0.390135475	-0.693238967	0.801216994	-0.693238967	2.175836264	1.152182175	1.297480619	-0.693238967	2.204224369	-0.693238967	1.002445443	1.8401358	-0.693238967	-0.693238967	0.936153202	-0.693238967	1.029393351	1.432778445	1.510330396	2.069820418	1.559453625	1.55526588	2.148554292	0.423046911	1.106679885	1.694654685	0.952371058	1.327148018	-0.693238967	-0.693238967	-0.693238967	1.182234769	2.310489185	1.579170902	1.522684573	1.786125084	-0.693238967	0.446495424	-0.693238967	-0.693238967	-0.693238967	2.333769538	-0.693238967	1.224050297	1.898301003	-0.693238967	0.440858939	-0.693238967	1.630710129	1.075823709	1.516894074	1.522572076	1.112852681	1.356043458	-0.693238967	-0.693238967	1.650977382	1.957529	1.497932058	1.416595964	1.343734105	-0.693238967	0.759715653	0.671310332	0.795259982	1.977807355	1.316948637	-0.693238967	1.305593647	0.266894894	1.346106082	-0.693238967	1.01341874	1.463979958	-0.693238967	1.247440616	1.11557624	1.977941586	2.237307362	1.478163713	2.341395434	1.900691656	0.917291628	1.984050302	-0.693238967	-0.693238967	1.189162631	-0.693238967	2.509737379	1.210699971	0.390581823	2.232014146	-0.693238967	1.292305197	2.384573308	1.740578881	1.625784086	1.590024771	-0.693238967	0.50303498	1.411870468	-0.693238967	-0.693238967	1.387882156	-0.693238967	-0.693238967	-0.693238967	2.806635152	1.880644315	1.713566236	0.982988427	0.989033593	1.548066354	2.819831494	1.401372113	-0.693238967	0.451185134	-0.693238967	2.056589875	0.176646685	0.935372412	1.454880537	1.143112891	0.40279114	-0.693238967	-0.693238967	-0.693238967	1.041634875	1.183268635	1.899960419	-0.693238967	0.163188516	0.831792784	0.835390529	2.025624623	1.099895343	1.591947448	1.238797235	0.066754339	-0.693238967	0.69362394	1.980630908	-0.693238967	-0.693238967	2.318424056	0.471615551	0.478493302	0.882507272	1.498876152	1.568005178	0.215449813	1.805123252	2.031208201	2.48832626	0.973954971	1.51629887	-0.693238967	1.82349742	0.69935038	-0.693238967	2.123415217	0.998708374	-0.693238967	0.983268365	0.864016975	1.748600782	0.572985025	2.060224398	1.210015603	0.982708608	0.516612645	0.962259632	1.221542664	-0.693238967	-0.693238967	0.91805073	-0.693238967	1.086648451	0.318235746	1.754139473	1.088735913	-0.693238967	1.401907707	1.008600044	1.594647352	-0.693238967	1.175412236	0.786176179	0.457620225	-0.693238967	-0.693238967	1.091570385	0.073072595	-0.693238967	1.485051994	1.387581838	-0.693238967	1.532536577	1.063232483	-0.693238967	-0.693238967	1.682544375	1.692115367	-0.693238967	1.42985791	-0.693238967	2.366082601	-0.693238967	1.101898547	0.317725459	1.615420818	1.618136913	1.112343219	1.190073829	1.792128168	0.261915106	-0.693238967	0.837726391	1.570131562	2.02929872	0.975060072	1.499821434	0.169094149	2.27954823	-0.693238967	1.948289548	1.545063927	-0.693238967	1.957904666	1.947212035	1.967008201	1.127447261	0.915965363	-0.693238967	0.177934689	-0.693238967	1.251988745	1.690472364	2.065770918	2.029432237	-0.693238967	0.867426294	-0.693238967	0.39974787	-0.693238967	1.56562008	1.985494393	-0.693238967	0.430741207	1.775711241	0.501733525	1.341334616	0.321309466	-0.693238967	2.47898616	-0.693238967	1.058010405	1.486306607	-0.693238967	0.8860185	0.2559912	1.887151082	1.589715719	1.051803214	1.469379614	1.768867462	2.67474087	-0.693238967	-0.693238967	2.465375162	1.883592645	0.404702869	-0.693238967	0.843154973	0.446828959	2.085456031	2.070271608	1.082939651	2.018687939	1.160688725	2.596854103	-0.693238967	-0.693238967	1.489990763	-0.693238967	1.347703556	1.624797947	2.063082398	0.925307413	1.155608419	-0.693238967	1.467412122	2.20073614	1.661083128	0.37969068	-0.693238967	1.941820364	-0.693238967	-0.693238967	1.443091879	2.193134746	-0.693238967	1.606338349	3.883192428	-0.693238967	0.333747969	-0.693238967	1.715010527	1.263403683	2.032786914	-0.693238967	2.004621985	1.494745446	-0.693238967	-0.693238967	-0.693238967	-0.693238967	-0.693238967	1.011443213	0.85022122	1.372892342	0.971200369	0.607363883	0.575324756	0.574259996	1.685693481	1.310471951	0.835557085	-0.693238967	1.287711709	1.629673648	0.582080931	0.621551584	1.24456145	1.220798063	1.613404124	1.546442939	0.866462813	-0.693238967	1.600707361	0.655218018	-0.693238967	1.255731715	0.683198263	1.884470313	0.278543901	1.302749236	-0.693238967	1.476962992	-0.693238967	0.442179488	2.098888407	0.812826298	1.826690592	2.070371906	1.213640543	0.23645719	-0.693238967	1.263909661	2.886053666	-0.693238967	1.777431537	1.018715791	2.093619886	0.513374974	-0.693238967	-0.693238967	1.483555331	-0.693238967	1.308112784	0.830414588	1.158325378	1.80708605	1.377196801	1.765652858	-0.693238967	-0.693238967	1.774373355	1.416856281	0.315943925	0.847158754	1.432299751	1.084811893	0.84766812	1.265176181	-0.693238967	0.582620729	-0.693238967	-0.693238967	2.358686517	1.336652627	2.071777382	1.326227382	-0.693238967	1.718023253	-0.693238967	2.526970978	1.1840215	1.215410805	1.81917176	-0.693238967	1.981709152	1.415737568	0.4525331	1.303417499	-0.693238967	2.079099387	0.949041655	-0.693238967	0.871089307	1.390892107	0.457449828	1.340911999	2.080972545	1.602005068	1.680790135	1.208405083	1.871638829	-0.693238967	1.38041086	1.12415787	-0.693238967	-0.693238967	-0.693238967	0.457109206	1.213837019	0.724403416	2.500288984	-0.693238967	-0.693238967	-0.693238967	0.422331654	-0.693238967	-0.693238967	0.950371364	0.543052323	0.583701923	1.689974485	1.507956194	-0.693238967	1.161599855	0.642687618	-0.693238967	1.558509367	-0.693238967	2.472900321	-0.693238967	1.681435972	1.953924704	1.792857704	0.986390769	1.138468235	-0.693238967	0.282417554	-0.693238967	1.128072293	0.917291628	2.534493543	1.267843217	1.63716768	1.497786919	1.882132008	0.62224732	-0.693238967	0.333418046	-0.693238967	0.542851564	-0.693238967	-0.693238967	-0.693238967	1.555448612	1.671166627	2.496327691	1.394419378	1.179329366	2.379464133	1.909223236	1.184680925	1.128072293	0.734609086	1.909519057	1.378554874	1.93966696	0.906757796	2.1053138	1.606212765	-0.693238967	1.962613786	-0.693238967	1.710858198	1.313008225	1.350373833	0.443172187	-0.693238967	0.641605772	-0.693238967	2.144887209	2.130834186	0.164701327	1.889580553	1.166724409	1.389761929	0.545265653	1.695735131	1.389009442	-0.693238967	1.332928668	1.115405699	1.638659565	0.786586145	1.35369864	1.491873313	1.451290801	1.694241693	1.945834922	-0.693238967	-0.693238967	1.49503458	1.392653626	1.805086188	0.595184937	0.931094905	2.918332623	1.354989749	-0.693238967	1.183927348	0.495458002	1.613446378	0.854385285	1.126406802	2.52491616	1.533144732	3.117643473	-0.693238967	-0.693238967	0.912228755	0.362539292	-0.693238967	1.775086611	0.303540951	1.371299971	0.694281812	2.185238134	2.000499726	1.180077989	1.854798876	1.37596437	1.404015608	0.946985988	0.91294419	-0.693238967	2.06381475	1.807722119	1.632638738	2.302548528	0.753860932	-0.693238967	2.536597218	1.288038842	0.195638574	-0.693238967	2.101032607	0.849709763	-0.693238967	-0.693238967	-0.693238967	1.494064358	1.913969558	-0.693238967	2.010596386	1.751711477	0.876253649	0.68165049	-0.693238967	1.198674538	0.978859261	1.385632765	1.929895734	2.657523531	1.151930385	1.8401358	-0.693238967	0.658920182	-0.693238967	1.310303183	0.330655942	1.247646719	2.248291461	0.981450899	-0.693238967	2.178392696	1.892995096	1.216080731	-0.693238967	1.819091729	1.630117683	-0.693238967	1.988869699	1.456497303	3.46386747	-0.693238967	1.015179724	0.968868063	1.30828104	0.675670541	1.354367818	-0.693238967	2.258231743	2.206045042	0.33619672	1.076789668	1.676375976	0.714780346	2.050211669	-0.693238967	-0.693238967	0.655218018	1.451092469	1.454097912	0.970925547	1.217580521	2.1077253	1.63174801	1.647274571	-0.058042683	0.791992771	-0.693238967	1.950603381	1.372426521	-0.693238967	1.375225906	1.802865481	2.049331496	1.070056776	0.662771152	-0.693238967	1.899716822	-0.693238967	1.679335964	-0.693238967	-0.693238967	0.971475307	1.097898015	1.02921323	1.878264376	2.394078603	-0.693238967	1.13979209	1.00068207	1.908268251	1.108618725	0.216460507	-0.693238967	-0.693238967	1.332696554	-0.693238967	1.388069917	2.15870611	1.366239718	2.155462027	0.587394022	0.383196027	-0.693238967	1.542249267	-0.693238967	1.325652578	0.574579206	-0.693238967	0.515277072	-0.693238967	-0.693238967	-0.693238967	1.126060332	0.460697199	-0.693238967	0.440529345	1.038964442	0.655218018	1.409730804	1.273143279	-0.693238967	1.357311294	-0.693238967	1.11557624	1.081275263	1.271414842	1.50232855	-0.693238967	1.035660288	1.519236937	1.94188882	1.922945465	2.100616128	2.19917652	1.110986507	-0.693238967	1.668499393	0.851929117	2.286415935	1.457665517	1.291647182	1.871620387	1.642836482	-0.693238967	0.537459393	1.46180333	0.151720537	0.246764961	1.045160884	1.775086611	0.500250113	0.564142977	1.423459863	-0.693238967	0.270782039	0.820906621	2.149183637	1.38548305	0.899338769	1.228279675	1.488986059	2.053091824	0.592099277	1.526180333	1.74275853	1.904174192	-0.693238967	1.536651151	1.982856367	-0.693238967	1.109970738	-0.693238967	0.836824372	-0.693238967	1.068463555	-0.693238967	1.207382125	0.528526823	-0.693238967	1.360008487	1.957192513	-0.693238967	2.47513021	1.03146826	1.80694156	0.685916883	1.317425662	-0.693238967	1.559453625	2.133105534	0.717787803	-0.693238967	1.313686073	1.641152482	1.29059561	1.210308822	1.272822882	1.809220349	0.908127375	1.723148383	-0.693238967	0.626907778	-0.693238967	1.970991036	1.883204868	2.02906035	-0.693238967	1.14191556	0.875276554	-0.693238967	1.265493163	2.408277427	1.162460017	-0.693238967	0.743703529	0.723987756	1.638154468	1.909653558	-0.693238967	0.769602369	1.389493095	0.727460579	-0.693238967	0.361137541	1.610746817	-0.693238967	0.019070218	0.342611072	1.4336911	2.302176265	-0.693238967	1.693341383	-0.693238967	-0.693238967	2.18587236	-0.693238967	1.374488187	1.19886687	-0.693238967	-0.693238967	0.960432045	-0.693238967	1.176369498	2.025208496	1.256983762	1.01034824	-0.693238967	1.517511031	-0.693238967	1.619385011	1.896152575	0.208641165	-0.693238967	-0.693238967	1.452347814	-0.693238967	2.248128349	-0.693238967	1.338872807	1.026666727	1.139129845	1.350980461	0.526641363	2.078030941	1.591783128	0.564038578	-0.693238967	1.88056788	-0.693238967	2.055342362	1.545544179	1.344158368	1.245023386	-0.693238967	1.796863927	1.628269225	1.72198062	0.916344015	1.209283091	-0.693238967	1.588340549	-0.693238967	2.082335362	1.763927354	1.343274766	0.920079412	1.998402192	1.260333364	1.126233545	1.398280945	-0.693238967	0.945861453	-0.693238967	2.207004283	2.042760419	-0.693238967	-0.693238967	1.08843536	-0.693238967	-0.693238967	1.274185562	-0.693238967	-0.693238967	2.500943006	1.305402073	1.589540957	0.740704034	1.796607211	0.25047571	1.494095303	1.02921323	0.381732357	1.334148485	2.076887598	-0.693238967	-0.693238967	1.024725957	-0.693238967	-0.693238967	0.410793514	1.93966696	1.698419253	1.657086273	-0.693238967	-0.693238967	1.51214556	1.340513086	-0.693238967	-0.693238967	-0.693238967	0.29984851	1.110817107	1.93966696	0.878301577	1.006421279	-0.693238967	0.333154278	1.667410896	-0.693238967	-0.693238967	0.613726537	2.060254117	1.983290614	1.597348553	0.104734074	2.083924799	-0.693238967	1.857962344	1.077515045	-0.693238967	2.470854664	-0.693238967	1.686940776	1.361334968	0.297403571	1.837428449	0.976236293	2.405592064	0.319513957	2.046842839	0.981618454	0.629957975	0.466387163	1.195030228	1.783596332	-0.693238967	-0.693238967	1.151013923	-0.693238967	-0.693238967	-0.693238967	-0.693238967	1.731765784	2.404226793	2.217558178	1.073414833	2.109379623	2.379464133	0.36282014	-0.693238967	-0.693238967	1.518757122	-0.693238967	-0.693238967	0.984704929	1.386917287	-0.693238967	2.601776306	0.677927086	1.061340304	0.224634821	0.789051774	1.237820745	-0.693238967	-0.693238967	1.422475395	0.268034605	2.336135128	1.715733677	-0.693238967	-0.693238967	1.007655031	1.211013047	1.04125273	-0.693238967	-0.693238967	0.912831173	1.798105899	-0.693238967	1.070056776	1.313008225	0.11730941	-0.693238967	1.343922636	-0.693238967	-0.693238967	-0.693238967	-0.693238967	1.492580489	0.97340312	1.2869272	-0.693238967	2.455820068	-0.693238967	-0.693238967	0.994351347	1.544948049	1.389134803	1.479720453	0.656942703	1.249504338	1.58919974	0.931870522	1.623027423	-0.693238967	1.243331089	1.169024425	0.300093735	0.462328706	0.942039457	-0.693238967	-0.693238967	1.795111367	-0.693238967	0.311268787	-0.693238967	2.752908123	0.970238998	2.167613771	-0.693238967	2.09743707	0.636346361	-0.693238967	-0.693238967	0.2558802	1.550219044	-0.693238967	-0.693238967	-0.693238967	1.47887092	1.100996376	-0.693238967	-0.693238967	-0.693238967	1.128489298	1.373935385	-0.693238967	3.110442632	-0.693238967	1.33964562	1.567845939	1.359165616	-0.693238967	-0.693238967	0.536169374	2.217001916	-0.693238967	2.086551531	2.013995476	-0.693238967	1.064932088	0.595664027	-0.693238967	0.813629564	-0.693238967	0.309387048	-0.693238967	1.028088572	1.717161285	2.297454893	1.769725644	1.974547935	2.10230418	1.534248262	1.622970377	-0.693238967	2.345668254	-0.693238967	0.699970449	1.85750022	-0.693238967	1.707185733	1.869335587	-0.693238967	2.010003081	0.984810167	1.455138983	-0.693238967	-0.693238967	1.464574688	0.979777701	1.00417741	-0.693238967	1.823269828	1.216001883	-0.693238967	0.251463328	0.641205613	-0.693238967	0.32986979	1.411227917	1.468123169	-0.693238967	0.580249591	2.260290168	0.661028789	0.696788538	1.274105332	2.45445925	-0.693238967	1.938132343	-0.693238967	0.887645668	0.330262699	-0.693238967	1.16833362	1.531807436	0.987622763	-0.693238967	2.309224299	-0.693238967	2.49119144	-0.693238967	0.871559718	1.588929604	0.250585334	1.533205575	0.73390442	-0.693238967	0.293035903	-0.693238967	-0.693238967	0.978734119	1.010275306	1.91535922	-0.693238967	1.989406391	-0.693238967	1.548354504	-0.693238967	0.331837682	1.515629827	-0.693238967	1.584425091	-0.693238967	1.074618197	-0.693238967	2.640175914	0.75819769	1.143912269	-0.693238967	1.619157933	2.347614701	-0.693238967	2.525076809	1.507426809	-0.693238967	-0.693238967	-0.693238967	-0.693238967	-0.693238967	-0.693238967	-0.693238967	-0.693238967	-0.693238967	-0.693238967	-0.693238967	-0.693238967	1.194360972	-0.693238967	-0.693238967	-0.693238967	-0.693238967	-0.693238967	-0.693238967	-0.693238967	-0.693238967	1.216199019	1.342745121	-0.693238967	-0.693238967	0.92723079	-0.693238967	0.648128069	-0.693238967	-0.693238967	-0.693238967	-0.693238967	-0.693238967	-0.693238967	-0.693238967	-0.693238967	-0.693238967	-0.693238967	-0.693238967	0.721362027	-0.693238967	-0.693238967	-0.693238967	-0.693238967	-0.693238967	0.989881548	-0.693238967	-0.693238967	-0.693238967	-0.693238967	-0.693238967	-0.693238967	1.301581268	1.44647145	-0.693238967	-0.693238967	-0.693238967	-0.693238967	-0.693238967	1.150744607	-0.693238967	-0.693238967	-0.693238967	0.94401353	-0.693238967	-0.693238967	-0.693238967	1.557356865	-0.693238967	-0.693238967	-0.693238967	-0.693238967	-0.693238967	-0.693238967	-0.693238967	-0.693238967	-0.693238967	-0.693238967	-0.693238967	-0.693238967	-0.693238967	-0.693238967	1.364964949	-0.693238967	1.313686073	-0.693238967	-0.693238967	-0.693238967	1.746275843	-0.693238967	-0.693238967	0.545265653	-0.693238967	-0.693238967	-0.693238967	-0.693238967	-0.693238967	-0.693238967	-0.693238967	-0.693238967	-0.693238967	1.316403851	-0.693238967	-0.693238967	-0.693238967	-0.693238967	-0.693238967	-0.693238967	-0.693238967	-0.693238967	-0.693238967	-0.693238967	-0.693238967	1.251988745	-0.693238967	-0.693238967	-0.693238967	-0.693238967	-0.693238967	0.867338643	-0.693238967	-0.693238967	-0.693238967	-0.693238967	-0.693238967	-0.693238967	-0.693238967	-0.693238967	-0.693238967	-0.693238967	-0.693238967	-0.693238967	-0.693238967	-0.693238967	-0.693238967	-0.693238967	-0.693238967	-0.693238967	0.775613335	-0.693238967	-0.693238967	-0.693238967	-0.693238967	-0.693238967	-0.693238967	-0.693238967	-0.693238967	-0.693238967	-0.693238967	-0.693238967	0.373473642	-0.693238967	-0.693238967	-0.693238967	-0.693238967	-0.693238967	-0.693238967	-0.693238967	-0.693238967	-0.693238967	-0.693238967	-0.693238967	-0.693238967	-0.693238967	-0.693238967	-0.693238967	1.209722507	-0.693238967	-0.693238967	-0.693238967	-0.693238967	-0.693238967	-0.693238967	-0.693238967	0.568756569	1.718487784	1.191595138	-0.693238967	-0.693238967	-0.693238967	-0.693238967	-0.693238967	-0.693238967	-0.693238967	-0.152407577	-0.693238967	-0.693238967	-0.693238967	-0.693238967	-0.693238967	-0.693238967	-0.693238967	-0.693238967	-0.693238967	-0.693238967	1.414646506	-0.693238967	-0.693238967	-0.693238967	-0.693238967	-0.693238967	-0.693238967	0.778641425	-0.693238967	-0.693238967	-0.693238967	-0.693238967	-0.693238967	-0.693238967	-0.693238967	-0.693238967	-0.693238967	-0.693238967	0.195542346	-0.693238967	-0.693238967	-0.693238967	-0.693238967	0.907131026	-0.693238967	-0.693238967	0.70746315	-0.693238967	-0.693238967	0.767810714	2.195881956	-0.693238967	-0.693238967	1.151822503	-0.693238967	-0.693238967	-0.693238967	-0.693238967	-0.693238967	-0.693238967	-0.693238967	-0.693238967	-0.693238967	-0.693238967	-0.693238967	-0.693238967	0.995848056	-0.693238967	-0.693238967	-0.693238967	-0.693238967	-0.693238967	-0.693238967	-0.693238967	-0.693238967	-0.693238967	-0.693238967	-0.693238967	-0.693238967	-0.693238967	-0.693238967	-0.693238967	0.675500594	-0.693238967	-0.693238967	-0.693238967	-0.693238967	-0.693238967	-0.693238967	-0.693238967	0.813951165	-0.693238967	-0.693238967	-0.693238967	-0.693238967	-0.693238967	-0.693238967	-0.693238967	-0.693238967	0.578960563	-0.693238967	-0.693238967	-0.693238967	-0.693238967	1.223930683	-0.693238967	0.758637993	-0.693238967	-0.693238967	-0.693238967	-0.693238967	-0.693238967	-0.693238967	-0.693238967	-0.693238967	-0.693238967	-0.693238967	-0.693238967	-0.693238967	-0.693238967	-0.693238967	-0.693238967	-0.693238967	-0.693238967	-0.693238967	-0.693238967	-0.693238967	-0.693238967	-0.693238967	-0.693238967	-0.693238967	-0.693238967	-0.693238967	-0.693238967	-0.693238967	1.351980715	-0.693238967	-0.693238967	-0.693238967	-0.693238967	-0.693238967	-0.693238967	-0.693238967	-0.693238967	0.441683875	-0.693238967	-0.693238967	-0.693238967	-0.693238967	-0.693238967	-0.693238967	-0.693238967	-0.693238967	-0.693238967	-0.693238967	-0.693238967	1.260753174	-0.693238967	-0.693238967	-0.693238967	-0.693238967	-0.693238967	-0.693238967	-0.693238967	-0.693238967	0.966953583	-0.693238967	-0.693238967	-0.693238967	-0.693238967	-0.693238967	2.035809377	-0.693238967	-0.693238967	-0.693238967	0.198632872	-0.693238967	-0.693238967	-0.693238967	-0.693238967	-0.693238967	-0.693238967	-0.693238967	-0.693238967	-0.693238967	-0.693238967	-0.693238967	-0.693238967	-0.693238967	-0.693238967	-0.693238967	-0.693238967	-0.693238967	-0.693238967	-0.693238967	-0.693238967	-0.693238967	1.28120022	-0.693238967	-0.693238967	-0.693238967	-0.693238967	-0.693238967	-0.693238967	-0.693238967	0.795259982	-0.693238967	-0.693238967	-0.693238967	-0.693238967	-0.029677367	-0.693238967	-0.693238967	-0.693238967	-0.693238967	-0.693238967	-0.693238967	0.504339688	-0.693238967	0.421141853	-0.693238967	-0.693238967	-0.693238967	1.11557624	-0.693238967	-0.693238967	0.471440407	0.730393623	-0.693238967	-0.693238967	-0.693238967	-0.693238967	-0.693238967	-0.693238967	0.962869971	-0.693238967	-0.693238967	-0.693238967	-0.693238967	-0.693238967	0.395218344	-0.693238967	-0.693238967	-0.693238967	-0.693238967	-0.693238967	-0.693238967	-0.693238967	0.741844915	0.70558094	1.104159213	1.216790759	0.851416256	-0.693238967	-0.693238967	-0.693238967	-0.693238967	-0.693238967	-0.693238967	-0.693238967	-0.693238967	-0.693238967	-0.693238967	-0.693238967	-0.693238967	1.251366828	-0.693238967	-0.693238967	0.943223177	-0.693238967	-0.693238967	-0.693238967	-0.693238967	-0.693238967	-0.693238967	-0.693238967	-0.693238967	-0.693238967	-0.693238967	-0.693238967	-0.693238967	-0.693238967	-0.693238967	-0.693238967	-0.693238967	-0.693238967	-0.693238967	-0.693238967	0.848688105	1.501278041	-0.693238967	-0.693238967	-0.693238967	-0.693238967	-0.693238967	-0.693238967	-0.693238967	-0.693238967	1.134774924	-0.693238967	-0.693238967	-0.693238967	-0.693238967	1.323243376	0.991155535	-0.693238967	-0.693238967	-0.693238967	-0.693238967	0.823025007	-0.693238967	-0.693238967	-0.693238967	1.510963096	-0.693238967	-0.693238967	-0.693238967	0.279011636	-0.693238967	-0.693238967	-0.693238967	-0.693238967	-0.693238967	0.712059605	-0.693238967	0.325958991	-0.693238967	-0.693238967	-0.693238967	-0.693238967	-0.693238967	-0.693238967	-0.693238967	-0.693238967	-0.693238967	-0.693238967	-0.693238967	-0.693238967	-0.693238967	-0.693238967	-0.693238967	-0.693238967	-0.693238967	-0.693238967	-0.693238967	-0.693238967	-0.693238967	1.323930901	-0.693238967	-0.693238967	-0.693238967	-0.693238967	-0.693238967	1.527537888	-0.693238967	-0.693238967	-0.693238967	-0.693238967	-0.693238967	-0.693238967	0.743274103	-0.693238967	-0.693238967	0.418297962	-0.693238967	0.026472861	-0.693238967	-0.693238967	0.149312001	-0.693238967	-0.693238967	-0.693238967	-0.693238967	-0.693238967	-0.693238967	-0.693238967	-0.693238967	-0.693238967	-0.693238967	-0.693238967	-0.693238967	-0.693238967	1.217975734	-0.693238967	-0.693238967	-0.693238967	0.335666164	0.51110151	-0.693238967	-0.693238967	-0.693238967	-0.693238967	-0.693238967	-0.693238967	-0.693238967	-0.693238967	-0.693238967	-0.693238967	-0.693238967	-0.693238967	-0.693238967	-0.693238967	0.61716525	-0.693238967	-0.693238967	-0.693238967	-0.693238967	-0.693238967	-0.693238967	-0.693238967	-0.693238967	-0.693238967	1.552868349	-0.693238967	-0.693238967	-0.693238967	-0.693238967	-0.693238967	1.267080189	-0.693238967	0.820743969	-0.693238967	-0.693238967	-0.693238967	-0.693238967	1.452183953	1.240264498	-0.693238967	-0.693238967	-0.693238967	-0.693238967	-0.693238967	-0.693238967	-0.693238967	-0.693238967	-0.693238967	-0.693238967	-0.693238967	-0.693238967	1.262014091	-0.693238967	-0.693238967	-0.693238967	-0.693238967	1.018937422	-0.693238967	-0.693238967	-0.693238967	-0.693238967	-0.693238967	-0.693238967	-0.693238967	1.657086273	-0.693238967	1.197521653	-0.693238967	-0.693238967	-0.693238967	-0.693238967	-0.693238967	1.063864394	-0.693238967	-0.693238967	-0.693238967	-0.693238967	-0.693238967	0.92377285	1.200407428	-0.693238967	-0.693238967	-0.693238967	-0.693238967	-0.693238967	-0.693238967	-0.693238967	-0.693238967	1.035546643	-0.693238967	-0.693238967	-0.693238967	-0.693238967	-0.693238967	-0.693238967	-0.693238967	1.980092326	-0.693238967	0.282771386	-0.693238967	2.079652582	-0.693238967	-0.693238967	-0.693238967	2.255878596	-0.693238967	-0.693238967	0.80946402	-0.693238967	-0.693238967	-0.693238967	-0.693238967	-0.693238967	-0.693238967	-0.693238967	1.427212835	-0.693238967	-0.693238967	-0.693238967	-0.693238967	-0.693238967	-0.693238967	-0.693238967	-0.693238967	0.68449125	1.510963096	-0.693238967	0.355571735	-0.693238967	-0.693238967	-0.693238967	-0.693238967	-0.693238967	-0.693238967	0.861754354	-0.693238967	-0.693238967	-0.693238967	1.319131898	-0.693238967	-0.693238967	-0.693238967	-0.693238967	-0.693238967	1.405360147	-0.693238967	-0.693238967	0.957599303	-0.693238967	-0.693238967	-0.693238967	-0.693238967	0.877944938	-0.693238967	-0.693238967	-0.693238967	-0.693238967	-0.693238967	0.464656204	-0.693238967	-0.693238967	-0.693238967	-0.693238967	-0.693238967	-0.693238967	-0.693238967	0.73899681	-0.693238967	-0.693238967	-0.693238967	-0.693238967	0.731935808	-0.693238967	-0.693238967	-0.693238967	-0.693238967	-0.693238967	-0.693238967	-0.693238967	-0.693238967	-0.693238967	-0.693238967	-0.693238967	-0.693238967	-0.693238967	-0.693238967	-0.693238967	-0.693238967	-0.693238967	-0.693238967	-0.693238967	-0.693238967	0.507146508	-0.693238967	-0.693238967	-0.693238967	-0.693238967	-0.693238967	-0.693238967	-0.693238967	-0.693238967	-0.693238967	-0.693238967	0.633261421	-0.693238967	-0.693238967	-0.693238967	-0.693238967	-0.693238967	-0.693238967	-0.693238967	-0.693238967	-0.693238967	0.954778861	-0.693238967	-0.693238967	-0.693238967	-0.693238967	-0.693238967	-0.693238967	-0.693238967	-0.693238967	-0.693238967	-0.693238967	-0.693238967	-0.693238967	-0.693238967	-0.693238967	-0.693238967	-0.693238967	1.22413005	-0.693238967	-0.693238967	-0.693238967	-0.693238967	-0.693238967	-0.693238967	0.647157053	1.253857767	-0.693238967	-0.693238967	-0.693238967	1.029663625	-0.693238967	-0.693238967	-0.693238967	-0.693238967	-0.693238967	-0.693238967	-0.693238967	-0.693238967	1.665178231	-0.693238967	-0.693238967	-0.693238967	-0.693238967	-0.693238967	-0.693238967	-0.693238967	-0.693238967	-0.693238967	-0.693238967	1.665720718	0.669920342	-0.693238967	-0.693238967	-0.693238967	-0.693238967	-0.693238967	0.064832413	-0.693238967	-0.693238967	-0.693238967	1.420118006	-0.693238967	0.424002196	-0.693238967	-0.693238967	-0.693238967	-0.693238967	1.30693609	-0.693238967	2.315683832	-0.693238967	-0.693238967	-0.693238967	1.513626257	1.390138462	-0.693238967	-0.693238967	-0.693238967	-0.693238967	-0.693238967	-0.693238967	-0.693238967	0.350481236	-0.693238967	-0.693238967	-0.693238967	-0.693238967	-0.693238967	-0.693238967	-0.693238967	-0.693238967	0.833893542	-0.693238967	-0.693238967	-0.693238967	-0.693238967	-0.693238967	-0.693238967	-0.693238967	-0.693238967	-0.693238967	-0.693238967	-0.693238967	-0.693238967	0.699438921	-0.693238967	-0.693238967	-0.693238967	-0.693238967	-0.693238967	-0.693238967	-0.693238967	-0.693238967	-0.693238967	-0.693238967	-0.693238967	0.872265996	-0.693238967	-0.693238967	-0.693238967	-0.693238967	-0.693238967	-0.693238967	-0.693238967	-0.693238967	-0.693238967	-0.693238967	0.792458442	-0.693238967	-0.693238967	0.451016891	1.703530515	-0.693238967	-0.693238967	-0.693238967	-0.00862053	-0.693238967	-0.693238967	-0.693238967	-0.693238967	-0.693238967	0.68864834	0.687346039	-0.693238967	-0.693238967	-0.693238967	1.747480505	-0.693238967	-0.693238967	-0.693238967	-0.693238967	-0.693238967	-0.693238967	0.80659668	-0.693238967	-0.693238967	-0.693238967	-0.693238967	-0.693238967	0.579604697	-0.693238967	-0.693238967	-0.693238967	-0.693238967	-0.693238967	-0.693238967	-0.693238967	-0.693238967	0.45796119	-0.693238967	1.025620993	-0.693238967	-0.693238967	-0.693238967	2.092227802	0.919191073	0.770799775	-0.693238967	-0.693238967	-0.693238967	-0.693238967	-0.693238967	-0.693238967	-0.693238967	-0.693238967	-0.693238967	-0.693238967	0.818471353	-0.693238967	0.678567339	-0.693238967	-0.693238967	-0.693238967	-0.693238967	-0.693238967	-0.693238967	-0.693238967	-0.693238967	-0.693238967	-0.693238967	-0.693238967	-0.693238967	-0.693238967	-0.693238967	-0.693238967	0.422411076	-0.693238967	-0.693238967	-0.693238967	0.49969492	-0.693238967	1.01056709	-0.693238967	-0.693238967	-0.693238967	-0.693238967	-0.693238967	-0.693238967	-0.693238967	-0.693238967	-0.693238967	-0.693238967	-0.693238967	-0.693238967	-0.693238967	-0.693238967	-0.693238967	-0.693238967	-0.693238967	-0.693238967	-0.693238967	-0.693238967	-0.693238967	1.045160884	1.390138462	-0.693238967	-0.693238967	-0.693238967	-0.693238967	-0.693238967	-0.693238967	-0.693238967	-0.693238967	-0.693238967	-0.693238967	-0.693238967	-0.693238967	-0.693238967	-0.693238967	-0.693238967	-0.693238967	-0.693238967	1.72198062	-0.693238967	-0.693238967	-0.693238967	-0.693238967	-0.693238967	-0.693238967	-0.693238967	-0.693238967	-0.693238967	-0.693238967	-0.693238967	-0.693238967	-0.693238967	-0.693238967	-0.693238967	-0.693238967	-0.693238967	-0.693238967	-0.693238967	-0.693238967	-0.693238967	-0.693238967	-0.693238967	-0.693238967	-0.693238967	-0.693238967	-0.693238967	-0.693238967	1.489560011	-0.693238967	-0.693238967	-0.693238967	-0.693238967	-0.693238967	-0.693238967	-0.693238967	-0.693238967	-0.693238967	1.124849064	-0.693238967	-0.693238967	-0.693238967	-0.693238967	0.892005347	-0.693238967	-0.693238967	1.124330603	-0.693238967	1.684951364	-0.693238967	-0.693238967	-0.693238967	-0.693238967	-0.693238967	1.726662194	-0.693238967	-0.693238967	-0.693238967	-0.693238967	0.530942181	0.303293847	-0.693238967	0.370609315	-0.693238967	-0.693238967	-0.693238967	-0.693238967	-0.693238967	-0.693238967	-0.693238967	2.713630587	-0.693238967	-0.693238967	-0.693238967	-0.693238967	-0.693238967	0.901925602	-0.693238967	-0.693238967	-0.693238967	-0.693238967	-0.693238967	-0.693238967	-0.693238967	-0.693238967	-0.693238967	-0.693238967	1.020268767	-0.693238967	-0.693238967	-0.693238967	-0.693238967	0.902296009	-0.693238967	-0.693238967	-0.693238967	-0.693238967	1.228731104	-0.693238967	-0.693238967	0.442179488	1.082614571	1.290332958	-0.693238967	-0.693238967	-0.693238967	-0.693238967	-0.693238967	-0.693238967	-0.693238967	-0.693238967	-0.693238967	-0.693238967	1.125367917	-0.693238967	1.220798063	-0.693238967	-0.693238967	-0.693238967	1.386381796	-0.693238967	1.178768426	-0.693238967	-0.693238967	1.726662194	1.204467572	-0.693238967	-0.693238967	-0.693238967	-0.693238967	-0.693238967	-0.693238967	1.309628505	-0.693238967	-0.693238967	-0.693238967	-0.693238967	-0.693238967	-0.693238967	-0.693238967	-0.693238967	-0.693238967	-0.693238967	-0.693238967	-0.693238967	-0.693238967	-0.693238967	-0.693238967	0.649831355	0.756293442	-0.693238967	-0.693238967	-0.693238967	-0.693238967	-0.693238967	-0.693238967	-0.693238967	-0.693238967	-0.693238967	-0.693238967	-0.693238967	-0.693238967	-0.693238967	-0.693238967	-0.693238967	-0.693238967	-0.693238967	-0.693238967	-0.693238967	-0.693238967	-0.693238967	-0.693238967	-0.693238967	-0.693238967	-0.693238967	-0.693238967	-0.693238967	-0.693238967	-0.693238967	-0.693238967	-0.693238967	-0.693238967	-0.693238967	-0.693238967	1.465408108	-0.693238967	-0.693238967	-0.693238967	-0.693238967	-0.693238967	-0.693238967	-0.693238967	-0.693238967	-0.693238967	-0.693238967	-0.693238967	-0.693238967	-0.693238967	-0.693238967	-0.693238967	-0.693238967	-0.693238967	-0.693238967	-0.693238967	1.234170859	-0.693238967	1.771970883	-0.693238967	-0.693238967	1.616732396	-0.693238967	-0.693238967	-0.693238967	-0.693238967	-0.693238967	-0.693238967	-0.693238967	1.183833208	-0.693238967	-0.693238967	-0.693238967	-0.693238967	-0.693238967	-0.693238967	-0.693238967	-0.693238967	-0.693238967	-0.693238967	-0.693238967	-0.693238967	-0.693238967	-0.693238967	-0.693238967	-0.693238967	-0.693238967	-0.693238967	-0.693238967	-0.693238967	-0.693238967	-0.693238967	-0.693238967	0.698642538	-0.693238967	0.183221468	-0.693238967	0.86997349	0.715326011	-0.693238967	1.172627717	-0.693238967	1.193787833	-0.693238967	-0.693238967	-0.693238967	-0.693238967	0.44900234	-0.693238967	-0.693238967	-0.693238967	0.967773386	-0.693238967	-0.693238967	-0.693238967	-0.693238967	-0.693238967	-0.693238967	-0.693238967	-0.693238967	-0.693238967	1.036001339	0.008843496	0.557295471	-0.693238967	1.469170059	-0.693238967	-0.693238967	-0.693238967	-0.693238967	-0.693238967	-0.693238967	-0.693238967	-0.693238967	0.912002995	-0.693238967	-0.693238967	1.007074155	-0.693238967	-0.693238967	-0.693238967	-0.693238967	-0.693238967	-0.693238967	-0.693238967	-0.693238967	-0.693238967	-0.693238967	-0.693238967	-0.693238967	-0.693238967	-0.693238967	-0.693238967	-0.693238967	0.982289103	-0.693238967	-0.693238967	-0.693238967	-0.693238967	-0.693238967	1.202724632	-0.693238967	-0.693238967	-0.693238967	-0.693238967	-0.693238967	-0.693238967	-0.693238967	-0.693238967	-0.693238967	-0.693238967	-0.693238967	-0.693238967	-0.693238967	1.300248764	-0.693238967	-0.693238967	-0.693238967	-0.693238967	-0.693238967	-0.693238967	-0.693238967	-0.693238967	1.279581556	-0.693238967	-0.693238967	-0.693238967	-0.693238967	0.712602744	-0.693238967	-0.693238967	-0.693238967	-0.693238967	-0.693238967	-0.693238967	-0.693238967	-0.693238967	-0.693238967	-0.693238967	2.005246604	0.329477215	-0.693238967	-0.693238967	-0.693238967	-0.693238967	-0.693238967	-0.693238967	-0.693238967	-0.693238967	-0.693238967	-0.693238967	-0.693238967	-0.693238967	-0.693238967	0.507709683	-0.693238967	-0.693238967	-0.693238967	1.042399819	-0.693238967	-0.693238967	-0.693238967	-0.693238967	-0.693238967	-0.693238967	-0.693238967	-0.693238967	-0.693238967	-0.693238967	-0.693238967	-0.693238967	1.957529	0.633024816	-0.693238967	-0.693238967	1.057728436	-0.693238967	-0.693238967	0.806278914	-0.693238967	-0.693238967	-0.693238967	-0.693238967	-0.693238967	-0.693238967	1.017166441	0.378237639	-0.693238967	-0.693238967	-0.693238967	-0.693238967	-0.693238967	-0.693238967	-0.693238967	-0.693238967	-0.693238967	-0.693238967	-0.693238967	-0.693238967	1.387631883	-0.693238967	-0.693238967	-0.693238967	-0.693238967	-0.693238967	-0.693238967	-0.693238967	-0.693238967	-0.693238967	-0.693238967	-0.693238967	-0.693238967	-0.693238967	-0.693238967	-0.693238967	-0.693238967	-0.693238967	-0.693238967	-0.693238967	-0.693238967	-0.693238967	-0.010931659	-0.693238967	-0.693238967	-0.693238967	-0.693238967	1.584425091	-0.693238967	-0.693238967	-0.693238967	0.337658883	1.500112529	-0.693238967	-0.693238967	-0.693238967	-0.693238967	1.031920184	1.21472184	-0.693238967	-0.693238967	-0.693238967	-0.693238967	-0.693238967	-0.693238967	-0.693238967	-0.693238967	-0.693238967	-0.693238967	-0.693238967	-0.693238967	-0.693238967	-0.693238967	-0.693238967	0.860366024	-0.693238967	-0.693238967	-0.693238967	-0.693238967	-0.693238967	-0.693238967	-0.693238967	-0.693238967	-0.693238967	0.837893575	-0.693238967	-0.693238967	-0.693238967	-0.693238967	1.08898192	-0.693238967	-0.693238967	-0.693238967	-0.693238967	-0.693238967	-0.693238967	-0.693238967	-0.693238967	-0.693238967	-0.693238967	-0.693238967	-0.693238967	-0.693238967	-0.693238967	-0.693238967	-0.693238967	-0.693238967	1.096901544	-0.693238967	-0.693238967	-0.693238967	-0.693238967	-0.693238967	-0.693238967	-0.693238967	-0.693238967	-0.693238967	-0.693238967	-0.693238967	-0.693238967	-0.693238967	-0.693238967	0.045191379	-0.693238967	-0.693238967	0.504713061	-0.693238967	1.186662943	0.551960997	1.063390405	-0.693238967	-0.693238967	-0.693238967	-0.693238967	-0.693238967	-0.693238967	-0.693238967	-0.693238967	-0.693238967	-0.693238967	-0.693238967	-0.693238967	-0.693238967	-0.693238967	1.576976187	-0.693238967	-0.693238967	0.963277182	-0.693238967	0.676010585	-0.693238967	-0.693238967	-0.693238967	-0.693238967	-0.693238967	-0.693238967	0.656449403	-0.693238967	-0.693238967	-0.693238967	-0.693238967	-0.693238967	-0.693238967	-0.693238967	-0.693238967	-0.693238967	-0.693238967	-0.693238967	-0.693238967	-0.693238967	-0.693238967	-0.693238967	-0.693238967	1.136882961	-0.693238967	-0.693238967	-0.693238967	-0.693238967	-0.693238967	-0.693238967	1.099895343	-0.693238967	1.452183953	0.971887931	-0.693238967	-0.693238967	1.16599001	-0.693238967	-0.693238967	-0.693238967	-0.693238967	-0.693238967	0.253666138	-0.693238967	-0.693238967	-0.693238967	-0.693238967	-0.693238967	-0.143425186	-0.693238967	-0.693238967	-0.693238967	-0.693238967	-0.693238967	-0.693238967	-0.693238967	-0.693238967	-0.693238967	-0.693238967	-0.693238967	-0.693238967	-0.693238967	-0.693238967	-0.693238967	-0.693238967	-0.693238967	-0.693238967	1.600208828	-0.693238967	-0.693238967	-0.693238967	-0.693238967	-0.693238967	-0.693238967	-0.693238967	-0.693238967	-0.693238967	-0.693238967	1.099895343	-0.693238967	-0.693238967	-0.693238967	-0.693238967	-0.693238967	-0.693238967	-0.693238967	-0.693238967	-0.693238967	-0.693238967	-0.693238967	-0.693238967	-0.693238967	0.881520445	-0.693238967	-0.693238967	0.528591959	-0.693238967	-0.693238967	0.749314451	-0.693238967	-0.693238967	-0.693238967	-0.693238967	-0.693238967	1.242716709	-0.693238967	-0.693238967	-0.693238967	-0.693238967	-0.693238967	-0.693238967	-0.693238967	-0.693238967	-0.693238967	-0.693238967	-0.693238967	-0.693238967	-0.693238967	-0.693238967	-0.693238967	-0.693238967	-0.693238967	1.632787293	-0.693238967	-0.693238967	1.196945922	-0.693238967	2.282317699	-0.693238967	-0.693238967	-0.693238967	0.610081825	-0.693238967	-0.693238967	0.34911484	-0.693238967	-0.693238967	-0.693238967	1.172627717	-0.693238967	-0.693238967	-0.693238967	1.056320362	-0.693238967	0.883675515	-0.693238967	-0.693238967	-0.693238967	-0.693238967	-0.693238967	-0.693238967	-0.693238967	-0.693238967	-0.693238967	1.034865178	-0.693238967	-0.693238967	-0.693238967	-0.693238967	-0.693238967	-0.693238967	-0.693238967	0.659415624	-0.693238967	1.785773382	-0.693238967	-0.693238967	-0.693238967	-0.693238967	-0.693238967	-0.693238967	-0.693238967	-0.693238967	-0.693238967	-0.693238967	-0.693238967	-0.693238967	-0.693238967	-0.693238967	-0.693238967	-0.693238967	-0.693238967	-0.693238967	-0.693238967	-0.693238967	-0.693238967	-0.693238967	1.314364559	-0.693238967	-0.693238967	-0.693238967	-0.693238967	0.846649804	0.997777408	-0.693238967	0.474249932	-0.693238967	-0.693238967	-0.693238967	-0.693238967	-0.693238967	0.538055841	0.805961314	-0.693238967	1.391646526	-0.693238967	-0.693238967	-0.693238967	0.902296009	-0.693238967	-0.693238967	-0.693238967	-0.693238967	0.03454157	-0.693238967	1.051647992	-0.693238967	-0.693238967	-0.693238967	-0.693238967	-0.693238967	-0.693238967	-0.693238967	1.229936325	-0.693238967	0.994564955	-0.693238967	-0.693238967	0.056777769	-0.693238967	-0.693238967	0.972300816	-0.693238967	-0.693238967	-0.693238967	-0.693238967	-0.693238967	-0.693238967	-0.693238967	1.252611206	-0.693238967	-0.693238967	1.995721738	-0.693238967	-0.693238967	-0.693238967	-0.693238967	0.574898602	-0.693238967	-0.693238967	-0.693238967	-0.693238967	-0.693238967	-0.693238967	-0.693238967	-0.693238967	-0.693238967	-0.693238967	-0.693238967	-0.693238967	-0.693238967	0.928001757	-0.693238967	-0.693238967	-0.693238967	-0.693238967	-0.693238967	-0.693238967	-0.693238967	-0.693238967	-0.693238967	-0.693238967	-0.693238967	1.277321559	-0.693238967	-0.693238967	0.490891514	-0.693238967	-0.693238967	1.331537099	-0.693238967	-0.693238967	-0.693238967	-0.693238967	-0.693238967	-0.693238967	-0.693238967	-0.693238967	-0.693238967	0.329346431	-0.693238967	0.908626134	-0.693238967	-0.693238967	-0.693238967	-0.693238967	-0.693238967	-0.693238967	-0.693238967	-0.693238967	-0.693238967	-0.693238967	-0.693238967	-0.693238967	-0.693238967	-0.693238967	-0.693238967	-0.693238967	-0.693238967	-0.693238967	-0.693238967	-0.693238967	-0.693238967	-0.693238967	-0.693238967	-0.693238967	-0.693238967	-0.693238967	-0.693238967	-0.693238967	-0.693238967	-0.693238967	-0.693238967	-0.166372554	-0.693238967	-0.693238967	-0.693238967	-0.693238967	-0.693238967	-0.693238967	-0.693238967	-0.693238967	-0.693238967	-0.693238967	-0.693238967	-0.693238967	-0.693238967	-0.693238967	-0.693238967	-0.693238967	-0.693238967	-0.693238967	-0.693238967	-0.693238967	-0.693238967	-0.693238967	0.761876805	-0.693238967	-0.693238967	-0.693238967	-0.693238967	-0.693238967	-0.693238967	-0.693238967	-0.693238967	-0.693238967	-0.693238967	1.172072147	-0.693238967	-0.693238967	-0.693238967	1.022939491	-0.693238967	-0.693238967	-0.693238967	-0.693238967	-0.693238967	-0.693238967	1.076789668	-0.693238967	-0.693238967	-0.693238967	-0.693238967	-0.693238967	-0.693238967	-0.693238967	1.431183999	-0.693238967	-0.693238967	-0.693238967	-0.693238967	-0.693238967	1.392401722	-0.693238967	-0.693238967	-0.693238967	-0.693238967	-0.693238967	-0.693238967	-0.693238967	-0.693238967	-0.693238967	-0.693238967	-0.693238967	-0.693238967	1.711548717	-0.693238967	-0.693238967	-0.693238967	-0.693238967	-0.693238967	-0.693238967	-0.693238967	-0.693238967	-0.693238967	-0.693238967	-0.693238967	-0.693238967	-0.693238967	-0.693238967	-0.693238967	-0.693238967	0.417746881	-0.693238967	-0.693238967	-0.693238967	0.569599633	-0.693238967	-0.693238967	-0.693238967	-0.693238967	-0.693238967	-0.693238967	-0.693238967	-0.693238967	-0.693238967	-0.693238967	-0.693238967	0.574472782	-0.693238967	-0.693238967	-0.693238967	-0.693238967	-0.693238967	-0.693238967	-0.693238967	-0.693238967	-0.693238967	-0.693238967	-0.693238967	-0.693238967	-0.693238967	-0.693238967	1.506545329	-0.693238967	-0.693238967	1.325307914	-0.693238967	-0.693238967	-0.693238967	1.635913594	-0.693238967	-0.693238967	0.540048828	-0.693238967	-0.693238967	-0.693238967	-0.693238967	-0.693238967	-0.693238967	0.611901198	-0.693238967	-0.693238967	1.619385011	-0.693238967	-0.693238967	-0.693238967	-0.693238967	-0.693238967	-0.693238967	1.231748021	-0.693238967	-0.693238967	-0.693238967	2.30082157	-0.693238967	-0.693238967	-0.693238967	-0.693238967	-0.693238967	-0.693238967	-0.693238967	-0.693238967	-0.693238967	-0.693238967	0.620162703	-0.693238967	-0.693238967	-0.693238967	-0.693238967	-0.693238967	-0.693238967	-0.693238967	-0.693238967	-0.693238967	1.587686576	-0.693238967	-0.693238967	-0.693238967	-0.693238967	-0.693238967	-0.693238967	-0.693238967	-0.693238967	-0.693238967	-0.693238967	-0.693238967	-0.693238967	-0.693238967	-0.693238967	-0.693238967	0.285612224	1.113532554	-0.693238967	0.75134158	1.267080189	-0.693238967	0.618085831	-0.693238967	0.146236879	-0.693238967	-0.693238967	-0.693238967	1.525728356	1.079210621	-0.693238967	-0.693238967	-0.693238967	-0.693238967	-0.693238967	1.011005006	-0.693238967	-0.693238967	-0.693238967	-0.693238967	-0.693238967	-0.693238967	0.77682275	-0.693238967	-0.693238967	-0.693238967	-0.693238967	-0.693238967	-0.693238967	-0.693238967	0.551552834	-0.693238967	-0.693238967	-0.693238967	-0.693238967	-0.693238967	-0.693238967	-0.693238967	-0.693238967	-0.693238967	-0.693238967	-0.693238967	-0.693238967	-0.693238967	-0.693238967	-0.693238967	-0.693238967	-0.693238967	-0.693238967	-0.693238967	-0.693238967	-0.693238967	-0.693238967	1.626572562	-0.693238967	-0.693238967	-0.693238967	0.163988701	0.519486043	-0.693238967	-0.693238967	-0.693238967	-0.693238967	0.660904537	-0.693238967	-0.693238967	-0.693238967	-0.693238967	-0.693238967	-0.693238967	-0.693238967	-0.693238967	-0.693238967	-0.693238967	-0.693238967	-0.693238967	-0.693238967	-0.693238967	-0.693238967	-0.693238967	-0.693238967	0.833561369	-0.693238967	-0.693238967	-0.693238967	-0.693238967	-0.693238967	1.431183999	-0.693238967	-0.693238967	-0.693238967	-0.693238967	0.739565339	-0.693238967	-0.693238967	-0.693238967	-0.693238967	0.945597141	-0.693238967	-0.693238967	-0.693238967	-0.693238967	-0.693238967	-0.693238967	-0.693238967	0.717787803	-0.693238967	-0.693238967	-0.693238967	-0.693238967	1.63174801	-0.693238967	-0.693238967	0.869797489	-0.693238967	1.243946003	-0.693238967	-0.693238967	-0.693238967	0.646187697	-0.693238967	-0.693238967	-0.693238967	0.932258681	1.884757108	-0.693238967	-0.693238967	-0.693238967	-0.693238967	-0.693238967	-0.693238967	-0.693238967	-0.693238967	1.748083532	1.02427889	-0.693238967	-0.693238967	-0.693238967	-0.693238967	-0.693238967	0.565816109	-0.693238967	1.08898192	-0.693238967	-0.693238967	-0.693238967	-0.693238967	-0.693238967	-0.693238967	-0.693238967	-0.693238967	0.731655111	-0.693238967	-0.693238967	-0.693238967	0.945597141	-0.693238967	0.252040482	0.40126713	-0.693238967	-0.693238967	-0.693238967	-0.693238967	-0.693238967	0.289787844	-0.693238967	-0.693238967	-0.693238967	-0.693238967	-0.693238967	-0.693238967	-0.693238967	-0.693238967	-0.693238967	-0.693238967	0.608211813	-0.693238967	-0.693238967	-0.693238967	-0.693238967	-0.693238967	-0.693238967	-0.693238967	-0.693238967	-0.693238967	-0.693238967	-0.693238967	-0.693238967	-0.693238967	-0.693238967	-0.693238967	-0.693238967	-0.693238967	-0.693238967	-0.693238967	0.780770151	-0.693238967	-0.693238967	-0.693238967	-0.693238967	-0.693238967	-0.693238967	1.41620566	1.164340445	1.220054249	-0.693238967	-0.693238967	-0.693238967	-0.693238967	0.342880263	-0.693238967	-0.693238967	-0.693238967	-0.693238967	-0.693238967	-0.693238967	-0.693238967	-0.693238967	-0.693238967	-0.693238967	-0.693238967	-0.693238967	-0.693238967	-0.693238967	-0.693238967	-0.693238967	-0.693238967	-0.693238967	1.36351079	-0.693238967	-0.693238967	-0.693238967	1.313686073	-0.693238967	-0.693238967	0.04043196	-0.693238967	1.503907071	-0.693238967	-0.693238967	-0.693238967	-0.693238967	1.604206215	1.456291337	-0.693238967	0.936153202	-0.693238967	-0.693238967	-0.693238967	-0.693238967	-0.693238967	-0.693238967	-0.693238967	0.586740666	-0.693238967	-0.693238967	1.073414833	-0.693238967	-0.693238967	-0.693238967	-0.693238967	-0.693238967	-0.693238967	0.216865468	-0.693238967	-0.693238967	-0.693238967	-0.693238967	1.671713332	-0.693238967	-0.693238967	-0.693238967	-0.693238967	-0.693238967	-0.693238967	0.870854234	-0.693238967	-0.693238967	-0.693238967	1.387381695	-0.693238967	1.678855846	-0.693238967	-0.693238967	-0.693238967	-0.693238967	-0.693238967	-0.693238967	-0.693238967	-0.693238967	0.846310735	-0.693238967	-0.693238967	-0.693238967	-0.693238967	-0.693238967	-0.693238967	-0.693238967	-0.693238967	-0.693238967	-0.693238967	0.430902779	0.640166523	-0.693238967	-0.693238967	1.179890758	-0.693238967	-0.693238967	0.770200775	-0.693238967	-0.693238967	-0.693238967	0.628078971	-0.693238967	-0.693238967	-0.693238967	-0.693238967	1.124849064	-0.693238967	-0.693238967	-0.693238967	0.980613765	-0.693238967	-0.693238967	-0.693238967	-0.693238967	-0.693238967	-0.693238967	-0.693238967	-0.693238967	-0.693238967	-0.693238967	-0.693238967	1.118653257	-0.693238967	-0.693238967	-0.693238967	-0.693238967	-0.693238967	-0.693238967	-0.693238967	-0.693238967	-0.693238967	-0.693238967	-0.693238967	-0.693238967	0.864889394	-0.693238967	-0.693238967	-0.693238967	-0.693238967	-0.693238967	-0.693238967	-0.693238967	-0.693238967	-0.693238967	-0.693238967	-0.693238967	-0.693238967	0.797134862	-0.693238967	-0.693238967	-0.693238967	1.838780969	-0.693238967	-0.693238967	-0.693238967	1.69672294	-0.693238967	-0.693238967	-0.693238967	-0.693238967	-0.693238967	-0.693238967	-0.693238967	-0.693238967	-0.693238967	-0.693238967	-0.693238967	-0.693238967	-0.693238967	-0.693238967	-0.693238967	1.50963504	-0.693238967	0.55832741	1.258865973	0.162035528	-0.693238967	-0.693238967	-0.693238967	-0.693238967	-0.693238967	-0.693238967	-0.693238967	-0.693238967	-0.693238967	-0.693238967	-0.693238967	1.644841024	-0.693238967	-0.693238967	1.560083784	-0.693238967	1.645369402	-0.693238967	1.256357463	-0.693238967	-0.693238967	-0.693238967	-0.693238967	-0.693238967	-0.693238967	0.954778861	-0.693238967	-0.693238967	-0.693238967	-0.693238967	-0.693238967	-0.693238967	-0.693238967	-0.693238967	-0.693238967	-0.693238967	-0.693238967	-0.693238967	-0.693238967	-0.693238967	-0.693238967	-0.693238967	0.861754354	-0.693238967	-0.693238967	-0.693238967	-0.693238967	-0.693238967	-0.693238967	-0.693238967	-0.693238967	-0.693238967	-0.693238967	0.601296766	-0.693238967	-0.693238967	-0.693238967	-0.693238967	2.623701879	-0.693238967	-0.693238967	0.79401326	-0.693238967	-0.693238967	-0.693238967	0.682165953	-0.693238967	-0.693238967	-0.693238967	-0.693238967	-0.693238967	-0.693238967	-0.693238967	1.228731104	-0.693238967	1.248265385	-0.693238967	-0.693238967	0.971475307	1.157781133	-0.693238967	-0.693238967	-0.693238967	-0.693238967	-0.693238967	-0.693238967	-0.693238967	0.820743969	-0.693238967	1.794044642	-0.693238967	1.080667361	-0.693238967	-0.693238967	-0.693238967	-0.693238967	-0.693238967	-0.693238967	-0.693238967	1.034184408	-0.693238967	-0.693238967	-0.693238967	-0.693238967	-0.693238967	-0.693238967	0.516421641	-0.693238967	-0.693238967	-0.693238967	2.156840541	1.155066305	-0.693238967	0.824332258	-0.693238967	-0.693238967	-0.693238967	-0.693238967	-0.693238967	-0.693238967	-0.693238967	-0.693238967	-0.693238967	-0.693238967	-0.693238967	0.354190484	-0.693238967	-0.693238967	-0.693238967	0.992431997	-0.693238967	-0.693238967	-0.693238967	-0.693238967	-0.693238967	-0.693238967	-0.693238967	-0.693238967	-0.693238967	-0.693238967	-0.693238967	-0.693238967	-0.693238967	-0.693238967	-0.693238967	0.677799121	-0.693238967	-0.693238967	-0.693238967	-0.693238967	-0.693238967	-0.693238967	-0.693238967	-0.693238967	-0.693238967	-0.693238967	-0.693238967	-0.693238967	-0.693238967	1.265176181	-0.693238967	-0.693238967	-0.693238967	1.172072147	-0.693238967	-0.693238967	-0.693238967	-0.693238967	-0.693238967	-0.693238967	-0.693238967	-0.693238967	-0.693238967	-0.693238967	-0.693238967	-0.693238967	-0.693238967	1.009692125	-0.693238967	-0.693238967	0.760402448	0.488894935	-0.693238967	-0.693238967	-0.693238967	-0.693238967	-0.693238967	-0.693238967	-0.693238967	-0.693238967	-0.693238967	-0.693238967	-0.693238967	-0.693238967	-0.693238967	1.190929158	-0.693238967	-0.693238967	-0.693238967	-0.693238967	-0.693238967	-0.693238967	-0.693238967	-0.693238967	-0.693238967	-0.693238967	0.505647663	-0.693238967	0.907504474	-0.693238967	-0.693238967	0.934202998	-0.693238967	-0.693238967	0.441353738	-0.693238967	-0.693238967	-0.693238967	-0.693238967	-0.693238967	-0.693238967	-0.693238967	-0.693238967	-0.693238967	0.96613481	-0.693238967	-0.693238967	-0.693238967	-0.693238967	-0.693238967	-0.693238967	-0.693238967	-0.693238967	-0.693238967	-0.693238967	-0.693238967	1.726662194	-0.693238967	1.720814602	-0.693238967	-0.693238967	-0.693238967	-0.693238967	1.22333292	-0.693238967	-0.693238967	-0.693238967	0.592429058	-0.693238967	-0.693238967	-0.693238967	-0.693238967	-0.693238967	0.563934198	1.118139459	-0.693238967	-0.693238967	-0.693238967	-0.693238967	-0.693238967	-0.693238967	-0.693238967	0.987763709	-0.693238967	-0.693238967	-0.693238967	-0.693238967	-0.693238967	-0.693238967	-0.693238967	-0.693238967	-0.693238967	-0.693238967	-0.693238967	-0.693238967	-0.693238967	-0.693238967	-0.693238967	-0.693238967	-0.693238967	-0.693238967	-0.693238967	-0.693238967	-0.693238967	-0.693238967	-0.693238967	-0.693238967	-0.693238967	-0.693238967	-0.693238967	-0.693238967	-0.693238967	1.025173325	-0.693238967	-0.693238967	-0.693238967	-0.693238967	-0.693238967	1.646074471	-0.693238967	-0.693238967	-0.693238967	-0.693238967	-0.693238967	0.858980767	2.200101362	-0.693238967	-0.693238967	-0.693238967	-0.693238967	-0.693238967	0.619238696	-0.693238967	-0.693238967	-0.693238967	-0.693238967	-0.693238967	1.329454745	-0.693238967	-0.693238967	-0.693238967	1.514961378	-0.693238967	0.775915462	1.155608419	-0.693238967	-0.693238967	-0.693238967	3.269554471	-0.693238967	-0.693238967	-0.693238967	-0.693238967	-0.693238967	-0.693238967	0.83024941	-0.693238967	-0.693238967	-0.693238967	-0.693238967	-0.693238967	-0.693238967	-0.693238967	-0.693238967	-0.693238967	-0.693238967	-0.693238967	-0.693238967	-0.693238967	-0.693238967	0.916912415	1.222437224	-0.693238967	-0.693238967	0.938109325	-0.693238967	0.83889763	-0.693238967	0.783518136	-0.693238967	-0.693238967	-0.693238967	-0.693238967	-0.693238967	-0.693238967	-0.693238967	-0.693238967	-0.693238967	-0.693238967	-0.693238967	1.742074065	-0.693238967	-0.693238967	1.245177431	-0.693238967	-0.693238967	-0.693238967	-0.693238967	-0.693238967	-0.693238967	-0.693238967	0.763947011	1.265810286	-0.693238967	-0.693238967	-0.693238967	-0.693238967	-0.693238967	-0.693238967	-0.693238967	-0.693238967	1.156693924	-0.693238967	0.931482597	-0.693238967	0.496743849	1.287057892	1.229936325	-0.693238967	1.493445723	-0.693238967	-0.693238967	-0.693238967	-0.693238967	-0.693238967	1.206798246	-0.693238967	1.519877165	-0.693238967	-0.693238967	-0.693238967	-0.693238967	-0.693238967	-0.693238967	-0.693238967	-0.693238967	0.590015243	0.304221184	-0.693238967	-0.693238967	-0.693238967	-0.693238967	1.845578381	-0.693238967	-0.693238967	-0.693238967	-0.693238967	0.697847243	-0.693238967	-0.693238967	-0.693238967	-0.693238967	-0.693238967	-0.693238967	-0.693238967	-0.693238967	0.824823193	-0.693238967	-0.693238967	-0.693238967	-0.693238967	-0.693238967	-0.693238967	-0.693238967	-0.693238967	-0.693238967	-0.693238967	-0.693238967	-0.693238967	-0.693238967	-0.693238967	-0.693238967	-0.693238967	0.977692199	-0.693238967	1.069100392	-0.693238967	-0.693238967	-0.693238967	-0.693238967	1.616834251	-0.693238967	-0.693238967	-0.693238967	1.870072794	-0.693238967	-0.693238967	-0.693238967	-0.693238967	-0.693238967	-0.693238967	-0.693238967	-0.693238967	-0.693238967	-0.693238967	-0.693238967	-0.693238967	-0.693238967	0.829919188	-0.693238967	-0.693238967	-0.693238967	-0.693238967	-0.693238967	0.689692292	-0.693238967	-0.693238967	-0.693238967	-0.693238967	-0.693238967	0.421300328	-0.693238967	-0.693238967	1.501278041	-0.693238967	-0.693238967	-0.693238967	-0.693238967	-0.693238967	-0.693238967	-0.693238967	-0.693238967	-0.693238967	0.110969295	-0.693238967	-0.693238967	-0.693238967	-0.693238967	-0.693238967	-0.693238967	-0.693238967	-0.693238967	-0.693238967	1.073414833	-0.693238967	0.27493562	-0.693238967	-0.693238967	-0.693238967	1.585402073	1.370810707	-0.693238967
AKR1C4	0.894869088	1.332722331	1.828195437	0.287689207	1.601709976	-0.773595027	1.214652413	-0.773595027	-0.773595027	0.761422864	2.178485858	1.107620166	0.062995094	0.261733054	-0.773595027	1.355689489	1.078675126	0.645541734	1.724880724	-0.773595027	0.329545575	1.846283383	-0.773595027	1.075733131	1.80093957	1.160994183	0.874171206	0.469010788	-0.773595027	-0.773595027	1.681275408	1.361058933	1.58048118	1.541023314	1.309690734	1.416686506	-0.773595027	1.251305046	-0.773595027	1.28911315	-0.773595027	0.70778262	1.669071462	-0.773595027	1.361496042	-0.773595027	-0.773595027	1.090249825	2.684277379	0.831477293	0.509811343	0.65941309	-0.773595027	1.36852585	1.207052156	-0.773595027	-0.773595027	1.539391328	-0.773595027	1.100437773	1.157049679	-0.773595027	0.741121759	-0.773595027	1.855367195	0.556188331	2.018298617	-0.773595027	-0.773595027	1.0186316	0.600747622	0.586474238	1.568580783	1.196943529	1.168728823	-0.773595027	1.443150564	1.202699163	-0.773595027	0.003430151	1.31884684	-0.773595027	1.683367705	0.820616678	1.300860512	1.532425914	0.527584193	1.202302654	0.513762965	1.053021377	1.684580872	1.044257464	2.396796087	1.477078583	1.603613129	0.765193117	2.090134343	1.836159844	1.540664768	0.887931694	-0.773595027	1.549156489	1.444006717	1.813703003	1.775216912	0.954761966	-0.773595027	2.015481668	-0.773595027	0.81058712	0.707345997	1.734013288	-0.773595027	2.13512661	1.780236164	1.51624168	1.03725426	-0.773595027	-0.773595027	1.185728531	1.432278921	1.084917225	0.171930936	1.518223063	0.642308073	0.591147551	1.231615567	0.844026412	-0.773595027	-0.773595027	1.640168026	0.946117312	-0.773595027	1.691151863	0.532873505	1.594487216	-0.773595027	1.626047119	1.561567858	1.858016601	0.460281752	1.620212633	0.748845475	0.587095122	-0.773595027	-0.773595027	1.59066317	2.549682276	-0.773595027	1.901422087	1.027245723	2.016574832	1.751752321	-0.773595027	1.325392577	1.645996584	1.774054009	-0.773595027	-0.773595027	1.149875891	0.138258334	2.362846717	1.697740616	-0.086624168	-0.773595027	1.717803797	0.544963499	1.172293535	1.537961295	-0.773595027	0.219284464	1.318699655	-0.773595027	0.854539552	0.363668499	-0.773595027	0.755013187	1.600501372	2.316188566	1.77015804	1.19638179	1.027245723	-0.773595027	1.211928583	-0.773595027	0.718580545	1.62868623	-0.773595027	0.693753343	-0.773595027	0.913241748	0.897754136	0.305358545	1.737785902	1.304621961	1.288836418	-0.773595027	0.762049628	0.288886851	0.241195556	1.534512243	-0.773595027	-0.773595027	-0.773595027	-0.773595027	1.664448416	-0.773595027	1.548673246	1.096424351	1.094875471	1.819789073	2.160381027	0.685491866	1.231058681	-0.773595027	1.584963235	1.142615191	1.445389145	1.727729865	2.036740773	0.812528332	2.482544052	1.968615344	1.766512514	2.08611479	0.859897273	0.825758634	1.500653104	1.964044839	-0.096994883	-0.773595027	1.524199002	1.186099478	0.724782936	-0.773595027	-0.773595027	0.892437974	1.276201896	-0.773595027	1.566654057	1.215738118	1.748708178	2.005087331	-0.773595027	1.515792099	0.96718307	2.482774298	1.52376277	2.00427314	1.153127495	1.568415441	1.018185975	1.677999056	1.324284293	0.622638234	-0.773595027	1.087775836	0.88570857	0.446115258	-0.773595027	1.596887129	1.350589236	2.081118698	1.135874924	0.640844156	0.468581629	0.87578111	-0.773595027	-0.773595027	1.387611491	1.417210736	0.888625721	-0.773595027	1.273005455	1.170553455	1.236978025	-0.773595027	0.554176161	1.437629942	1.455178516	1.572484379	1.787945624	1.313158069	1.177540031	0.912149068	0.16368427	1.898392946	2.266835108	-0.773595027	1.231706736	1.323869126	0.776278177	1.820825962	0.959066361	-0.773595027	-0.773595027	-0.773595027	2.000937901	0.177518016	1.511489876	1.485409416	1.807347767	0.808651935	-0.773595027	1.155739816	1.575558188	0.653555889	0.421622967	1.49545523	1.464984439	0.321936343	1.097275231	0.922389109	1.898333668	1.25581876	1.756682751	1.228795167	1.99570332	0.810070483	1.765762401	-0.773595027	-0.773595027	0.785441263	1.639913548	1.914866975	-0.773595027	1.995170777	2.606439986	1.900827213	0.248282939	1.359821887	-0.773595027	1.06152044	1.772883682	1.642717505	1.936267796	0.986265732	0.500397672	-0.773595027	0.849776678	2.337793393	-0.773595027	-0.773595027	1.092633336	1.133970226	1.190854603	2.148710524	-0.773595027	1.947374338	1.265315569	0.933419967	-0.773595027	1.512616806	1.187193945	2.237834304	1.577898453	1.212283267	-0.773595027	2.852502701	1.15770554	1.07360148	1.060570801	1.147447176	1.592094915	2.110800179	1.955423775	1.67704433	0.698733665	-0.773595027	0.170199746	2.162446124	1.717240453	-0.773595027	1.439411496	2.175913882	1.322051601	-0.773595027	1.091291586	0.232223549	1.050398907	2.147118111	1.567424154	2.321133118	1.286722107	-0.773595027	-0.773595027	1.292424674	1.8639501	1.577703153	-0.773595027	-0.773595027	1.554817482	1.60656383	0.923159824	0.938516638	0.561759558	0.956781438	0.904461746	0.009836547	-0.773595027	1.054336446	0.714094535	1.213703796	-0.773595027	1.076820913	0.894293629	1.642079332	1.333310823	-0.773595027	1.583978042	0.403134625	0.334383209	0.999127406	0.906262303	-0.773595027	0.441918413	1.105133202	1.691401363	0.698249873	-0.773595027	0.295832822	1.721334103	1.307745883	0.22905247	1.072779678	1.201021364	0.504051865	-0.773595027	1.703689213	0.642381366	1.044257464	0.671511507	1.709396784	1.211692227	2.102699735	1.655594827	0.518331301	-0.773595027	1.182146362	0.815256218	-0.773595027	1.669507374	0.379843818	1.717662922	-0.773595027	1.632570571	-0.773595027	1.905000842	1.698329039	-0.773595027	0.754069304	0.604715846	1.578400887	-0.773595027	1.394716501	0.492489286	1.435731675	0.837518218	1.098478282	1.246447417	1.254310994	1.015642702	1.713588767	-0.773595027	-0.773595027	1.740683382	1.259886832	2.09947152	0.923159824	1.331379006	1.581291739	1.74525873	-0.773595027	0.60954212	1.510992117	1.458537304	-0.773595027	0.568587906	2.104481086	0.473754545	-0.773595027	1.600098934	-0.773595027	-0.773595027	1.6220052	-0.773595027	-0.773595027	0.023154091	0.627689759	1.284698241	1.370441533	0.795460801	-0.773595027	0.705167649	1.630306094	0.782915219	-0.773595027	-0.003459293	0.669255969	1.695586929	2.22538043	-0.773595027	1.78271423	0.767056878	1.319730581	1.174306742	-0.773595027	-0.773595027	0.019977108	-0.773595027	1.190797258	1.583125249	1.536573602	1.018393897	1.372806255	1.298719948	-0.773595027	1.243326275	1.447602118	0.441918413	1.062166957	-0.773595027	1.583978042	-0.773595027	1.4724083	0.908972601	1.004866494	0.775178928	-0.773595027	0.938232441	0.754423089	1.324561204	1.595086479	1.333358885	1.669354776	1.654441303	1.331798526	1.127690411	0.22277651	-0.773595027	1.250930197	1.60656383	1.587214306	1.515753577	0.052335885	2.039332475	0.947837125	1.174530791	-0.773595027	-0.773595027	1.247938527	0.818519318	0.372135299	-0.773595027	1.139998584	1.140958635	0.856135173	0.550339732	1.327530839	2.42094998	0.067449879	1.25801073	2.081438934	-0.773595027	0.981696027	0.246090466	0.533356885	0.840662232	1.206830846	-0.773595027	0.838530702	1.529024441	0.983384829	1.512985153	1.664740448	1.616366077	-0.773595027	0.992751116	1.528941266	-0.773595027	0.852257183	1.975731367	1.567655338	-0.773595027	1.176325788	1.346331657	1.189479608	1.080065452	1.746511287	-0.773595027	0.35285582	2.307208858	2.253519961	-0.773595027	-0.773595027	2.512373023	-0.773595027	1.298853546	0.702455838	0.83418853	-0.773595027	2.133267398	1.450027821	1.379648004	-0.773595027	0.673311877	-0.773595027	-0.773595027	1.512831653	1.130681169	1.49217065	0.914427574	1.643995462	0.95882196	1.291410212	1.662771402	1.056031024	2.048998121	0.981358784	-0.773595027	1.283800584	1.251680093	-0.773595027	1.576727411	1.142500555	0.60457855	1.551227225	0.827980058	1.143803945	1.47206923	1.480661526	-0.773595027	1.204521323	-0.773595027	2.291436062	-0.773595027	1.324640341	1.96537171	1.663427185	1.298185805	0.363843431	1.455974134	0.923622693	1.968476454	-0.773595027	1.81993201	0.755863933	-0.773595027	1.701081011	1.676514442	1.219414796	1.55609712	0.943009162	0.670782638	-0.773595027	1.243368647	1.34179907	1.162644368	1.135293886	0.49631602	0.58329185	2.147868883	0.580653491	1.870832131	-0.773595027	1.758535637	0.396370223	-0.773595027	1.088269915	1.675062318	0.931073848	2.45348763	1.168551066	1.156918582	-0.773595027	1.6118576	2.214643128	-0.773595027	-0.773595027	1.032358708	-0.773595027	1.532793667	1.448450206	1.555765152	1.296186313	-0.773595027	-0.773595027	1.292260751	1.56138091	0.544815359	1.155216563	-0.773595027	0.37409599	1.442824673	2.232148363	0.014871946	-0.773595027	-0.773595027	-0.773595027	-0.773595027	-0.002865388	1.149389465	1.216999809	0.122744568	1.223728679	0.462927827	1.384535981	0.851843089	2.148913811	1.20713265	0.495638736	1.414854652	0.475164241	2.197958937	1.568928119	1.29778546	0.27792324	1.503224415	-0.773595027	1.123774905	0.890822331	-0.773595027	1.166953297	-0.773595027	0.45922702	1.603405279	0.241736847	1.080211968	1.4802501	0.889503463	0.913287317	-0.044466476	-0.773595027	2.050344577	1.791683973	-0.773595027	-0.773595027	1.615797095	0.812333939	1.343645258	0.899268411	2.146698917	2.063799045	2.213525894	0.914199362	1.607511267	-0.773595027	-0.773595027	-0.773595027	1.649128896	-0.773595027	1.725795367	-0.773595027	-0.773595027	1.998814702	1.29260125	1.047600397	1.677999056	0.185200856	1.633831542	1.579574539	0.839409508	0.834289171	-0.773595027	0.345973436	2.020095341	-0.773595027	-0.773595027	1.467203779	-0.773595027	2.124749216	1.462303236	0.189033694	1.794532056	-0.773595027	1.969643892	0.384562819	0.731049852	1.375921677	1.412881382	0.376692319	1.640168026	-0.773595027	1.563964918	1.797520842	1.596668639	-0.773595027	2.054018524	1.772993755	1.562815371	-0.773595027	0.911542821	-0.773595027	1.089655248	1.628979309	2.039332475	1.149875891	0.055798334	-0.773595027	0.479196976	-0.773595027	0.948638583	0.639092313	1.348567749	1.128581032	1.723815016	1.572643061	1.382192853	0.574892213	1.126905524	-0.773595027	2.000534353	2.002610354	1.472795999	1.330401075	1.120036886	0.490586071	0.496654981	1.529246287	1.550624238	-0.773595027	1.696238921	0.615667778	1.598541509	0.973149715	1.068781594	1.261501592	1.49886223	0.402473019	1.406590033	1.419929632	1.817129128	1.113390081	0.299344352	1.681733942	-0.773595027	-0.773595027	1.570899395	1.717334315	-0.773595027	2.202075921	-0.773595027	1.054336446	-0.773595027	1.178350704	0.933733424	-0.773595027	-0.773595027	-0.773595027	0.906532821	1.422302116	-0.773595027	0.283076876	1.788434449	1.702000539	1.416644584	1.553195688	1.080016621	-0.773595027	1.504923327	0.952015473	-0.773595027	0.729519465	0.935538734	0.898733554	1.595686218	1.997940956	1.084130751	1.195042045	-0.773595027	1.319318033	-0.773595027	2.172529948	0.213524335	1.725829264	-0.773595027	-0.773595027	2.633152239	0.879985962	1.357480925	1.316026148	-0.773595027	1.537405909	1.380395566	0.622425762	1.047600397	1.221424652	1.773485835	-0.773595027	0.539802037	0.495187686	-0.773595027	0.757735014	0.562014122	1.932994356	1.432592138	1.423372244	-0.773595027	0.657378952	-0.773595027	1.864233776	1.243474589	0.768986725	1.442731587	0.745348929	1.014764591	1.042038034	-0.773595027	1.625672474	-0.773595027	0.461127056	1.875718552	2.287766879	1.940088961	0.823248304	0.961270077	-0.773595027	0.442428424	1.191141402	1.587672112	1.429825995	1.272232716	-0.773595027	-0.773595027	0.449931736	2.259656596	1.085507677	0.849364204	0.90863319	1.458266326	-0.773595027	0.502907277	1.751892571	1.551132976	1.217267732	-0.773595027	-0.773595027	1.699428641	0.59410491	1.45713595	-0.773595027	1.862887231	-0.773595027	-0.773595027	1.145736013	1.621670003	1.973678345	1.877780421	1.45141101	1.581275388	-0.773595027	-0.773595027	1.846930614	-0.773595027	1.59673691	-0.773595027	1.344071972	0.858501299	-0.773595027	-0.773595027	1.435921858	-0.773595027	1.585301312	0.237692784	1.002773815	2.144334448	-0.773595027	0.402378574	-0.773595027	0.997570768	2.159262198	1.654945754	1.459298474	2.165601684	1.265621574	0.448587645	-0.773595027	-0.773595027	0.446115258	-0.773595027	-0.773595027	-0.773595027	1.313430726	2.052743926	1.551415757	1.836130521	-0.773595027	2.254354032	1.645916438	0.440594709	1.566461656	1.722649507	0.512830586	1.273005455	-0.773595027	0.146019962	1.488106519	1.457800668	1.28273608	1.628017051	0.801989497	1.349642305	1.646429519	1.776330895	1.494158704	1.17794525	2.22189372	1.901620478	1.874727261	0.837923016	1.772388549	-0.773595027	1.215839988	0.228394625	1.040378255	-0.773595027	-0.773595027	1.317875978	1.596887129	-0.773595027	1.126905524	2.461933328	1.655594827	-0.773595027	1.36764339	1.196150616	-0.773595027	-0.773595027	-0.773595027	1.646557844	-0.773595027	0.948317882	1.117865733	1.543537959	1.168551066	-0.773595027	-0.773595027	1.838389369	1.843331446	1.452252072	-0.773595027	1.358006529	1.488435683	1.002251673	1.519848121	-0.773595027	1.537326601	1.477171669	0.810199602	1.291013639	0.649386648	0.731958581	1.379000738	-0.773595027	1.495761988	2.479151025	0.158721915	1.165458717	-0.773595027	1.87017408	1.745212378	0.704081446	-0.773595027	1.383769128	-0.773595027	2.377342164	1.454483054	1.161213981	1.524138399	1.00617777	1.197816773	0.607790758	1.26961166	-0.773595027	-0.773595027	1.915836203	0.761422864	1.234752451	-0.773595027	2.153808248	1.291542451	-0.773595027	0.831677725	0.644069658	1.504462822	1.476557516	1.067438147	0.507039161	1.623802021	1.513292248	0.566872993	1.113974886	1.704331344	1.010831745	1.543537959	-0.773595027	1.697368182	1.224089365	-0.773595027	1.170286137	0.669307135	1.238179322	1.469700081	1.190212602	1.568117918	1.528246283	1.118382052	1.611204055	-0.773595027	1.433918767	1.325808624	0.43876741	1.182758311	1.575558188	1.711629654	2.113324209	1.454270289	1.166953297	1.630538037	0.838733395	0.908670894	0.918664092	1.738509249	1.314619944	-0.773595027	1.936720376	1.298185805	-0.773595027	-0.773595027	0.983723108	-0.773595027	1.741409461	0.182703788	1.067898457	1.367496418	1.909858233	1.362881961	1.023643011	0.714260087	1.761276975	1.412881382	0.800017314	-0.773595027	-0.773595027	0.14082958	0.916485118	1.194903597	1.894060562	1.727949469	-0.773595027	1.796505961	-0.773595027	1.418155295	0.665177029	0.283669481	1.001382346	-0.773595027	-0.773595027	-0.773595027	1.324877804	-0.773595027	1.247378992	1.096524399	-0.773595027	2.34448597	1.041484319	-0.773595027	1.041484319	1.272919553	1.220849822	1.335725864	0.56970542	1.449918155	2.22432186	1.55311469	1.017028741	-0.773595027	1.148579515	1.334826299	-0.773595027	0.826835208	0.83308254	-0.773595027	1.247565455	1.438471594	1.421589565	-0.773595027	1.70684626	1.955129621	-0.773595027	1.248045155	1.539984366	1.792459685	-0.773595027	2.352394233	2.027273385	1.801044196	0.899536007	0.408076426	1.326780336	0.17506475	0.294314136	0.660168273	1.781925024	0.477449349	-0.773595027	0.7836571	1.677999056	-0.773595027	2.00514552	0.974649863	1.195370969	0.822984643	1.45537734	1.709197736	1.956748825	1.07534506	1.03354539	1.887443759	-0.773595027	1.76287592	1.971773674	-0.773595027	0.020293585	1.35395656	1.479017191	1.449534453	1.021177355	1.35395656	1.247938527	1.090844922	1.351728101	-0.773595027	-0.773595027	0.540413975	1.334489251	0.156931682	1.616736144	0.723604597	-0.773595027	1.294457928	-0.773595027	1.335479778	1.489215866	0.521990017	0.814085664	-0.773595027	1.71756902	1.696956755	1.223187996	1.403980848	1.375921677	1.177112556	1.650933821	1.670016253	-0.773595027	2.054900946	0.238498723	0.65505215	1.712570421	-0.773595027	1.945483711	1.04648424	-0.773595027	1.032140338	1.73814749	2.018098829	0.826686033	-0.773595027	0.88826035	1.32373079	-0.773595027	-0.044136169	-0.773595027	1.389325734	-0.773595027	0.596761716	1.554817482	1.371601818	0.652063452	1.512294652	1.591498024	1.70914346	0.899684719	1.736341245	1.984907711	1.534881024	1.539924785	-0.773595027	1.294419989	1.541116299	1.377707931	2.264149089	0.91488424	0.994468402	0.934925937	-0.773595027	2.06974526	1.153127495	0.928852849	1.595536238	1.423848358	-0.773595027	2.023492589	-0.773595027	0.282189366	1.48867089	0.871603784	1.630593272	1.302906709	1.590901605	0.294010982	1.504892956	1.009467309	1.039733891	1.804058261	1.639150626	1.297705417	1.813880283	1.850174859	1.365735067	1.242548136	0.397491398	-0.773595027	1.727526004	1.125790781	-0.773595027	-0.773595027	-0.773595027	1.270111999	0.875172446	-0.773595027	1.196266194	0.598841774	1.215839988	0.790374457	1.409697801	2.081118698	1.680976976	1.827151248	0.374185295	2.129153742	1.823819242	0.580127297	-0.773595027	1.823334516	0.040291337	1.202737342	1.921921159	0.048562949	0.870466019	0.972525661	-0.773595027	-0.773595027	0.492938081	-0.773595027	0.999350082	1.467900097	1.511355831	0.96991107	0.496994156	0.274276484	-0.773595027	0.890675656	1.061235408	1.006740538	-0.773595027	0.89287931	0.586075458	-0.773595027	1.64668619	-0.773595027	0.188552742	0.603664087	0.589407243	1.062852179	0.982033442	1.43682157	-0.773595027	0.544469851	0.959636985	0.845459077	1.966420476	1.5992947	2.078880639	1.300592591	1.872161538	1.988590184	-0.773595027	-0.773595027	1.436530773	0.98270879	0.295832822	-0.773595027	1.136595848	1.020085129	1.140723833	-0.773595027	0.860806306	-0.773595027	1.227404289	1.640168026	-0.773595027	0.860037039	0.793760706	1.179026986	1.228069149	0.897902437	2.066315792	0.700834646	1.727016588	-0.773595027	1.262110454	1.520526275	0.524601457	0.396743673	1.412506124	1.743106314	1.080798347	-0.773595027	0.896953902	1.273779033	0.730936357	0.049417174	1.181059778	0.151385462	0.506808784	0.426350714	1.264481681	1.543537959	1.069165926	1.592244212	1.713588767	0.269505981	-0.773595027	2.083363063	-0.773595027	1.180212061	0.984484869	1.904801593	0.800398538	0.971985291	0.718413797	1.072634758	1.442033822	-0.773595027	1.773801436	1.156525437	1.666934262	-0.773595027	1.731793892	0.26279502	-0.773595027	1.492130461	1.808931701	0.999300592	-0.773595027	2.020520437	1.826463624	1.104677394	1.153388284	1.695434877	-0.773595027	0.878905153	1.006790585	0.954276453	2.498216152	-0.773595027	-0.773595027	-0.773595027	-0.773595027	1.672402332	0.285600622	-0.773595027	1.847948778	-0.773595027	1.626922012	1.339391924	1.463690501	0.873421306	-0.773595027	0.520570833	3.263641595	1.926655692	1.174474772	1.306645173	0.276753181	0.652361634	1.531874625	1.481794126	0.394228196	-0.773595027	1.227343878	1.276881777	2.104284418	0.986979422	1.060456934	-0.773595027	2.040345721	0.799731549	2.091041543	1.782691006	1.041207632	1.974331	1.982040403	0.575152814	-0.773595027	1.664576166	-0.773595027	1.799923934	1.089774122	1.147932237	1.160203485	0.96710058	-0.773595027	2.218314444	0.282780853	0.484695436	2.220845443	-0.773595027	-0.773595027	1.562815371	-0.773595027	1.371475152	-0.773595027	0.719247998	0.851843089	1.618386828	-0.773595027	1.801201162	1.608392096	1.375921677	0.35914174	1.314385844	-0.773595027	-0.773595027	-0.773595027	1.36124103	1.577898453	1.347066048	1.345695788	0.825097045	1.297385338	0.107002183	-0.773595027	0.025394246	1.362662956	-0.773595027	-0.773595027	-0.773595027	0.969165947	2.624701352	1.283128081	-0.773595027	1.24273333	1.509853203	1.869684127	-0.773595027	0.839544817	2.472498033	1.849408926	-0.773595027	-0.773595027	1.697642589	0.004035459	-0.773595027	1.180833619	-0.773595027	1.528026949	1.027245723	-0.773595027	1.589880269	1.905748478	1.386964297	-0.773595027	1.541581394	0.357238935	-0.773595027	1.694447278	1.373695014	0.917860458	-0.773595027	1.014897564	0.154593411	1.052983841	1.627547555	1.608558521	1.722608999	1.626922012	0.520098589	0.907766618	1.710576818	1.871645785	2.110800179	-0.773595027	-0.773595027	-0.773595027	-0.773595027	-0.773595027	1.324450427	0.822325976	-0.773595027	1.895831155	1.491474348	0.992665369	-0.773595027	2.094680701	0.56790131	0.567258391	-0.773595027	0.170545426	2.195283391	2.198391312	0.785050536	-0.773595027	-0.773595027	0.786074393	0.840113435	1.52784422	1.375030193	1.926362437	1.510685969	1.317944582	1.171921357	1.978996858	-0.773595027	0.393763732	1.188221568	0.990354368	-0.773595027	0.911694329	0.222516904	1.155085812	1.76939472	0.948558393	2.783571482	1.730231564	1.349642305	-0.773595027	1.164298486	2.061685038	1.273779033	1.573225183	1.805952861	-0.773595027	1.822437674	2.061429273	0.917172422	1.217982692	1.97317439	1.882026097	1.231706736	1.673553854	-0.773595027	1.352875583	2.337793393	-0.773595027	0.69332687	0.836305382	0.900428797	1.341940917	-0.773595027	-0.773595027	-0.773595027	1.068445482	-0.773595027	1.199452069	2.014305166	-0.773595027	0.132741135	1.658569087	2.297195498	-0.773595027	2.18270543	0.779772146	0.893910277	1.789876998	0.399553328	0.80762229	1.778766991	-0.773595027	1.434263738	-0.773595027	-0.773595027	-0.773595027	0.053544196	0.208340315	1.318493647	0.097126281	1.628442085	1.592542894	1.195457554	1.224450236	-0.773595027	1.306240073	1.965477352	0.271235064	0.886815523	0.561759558	0.553222923	1.640804593	-0.773595027	0.17262537	-0.773595027	-0.773595027	1.531544046	1.074521144	1.011625283	-0.773595027	2.014669779	0.943009162	2.061043042	1.146639496	2.86020926	1.345567459	1.489215866	-0.773595027	-0.773595027	1.632318628	0.402945507	1.815590692	-0.170690615	1.298586375	2.031172515	1.444891094	0.083453769	-0.773595027	1.047361065	-0.773595027	1.038171575	-0.773595027	-0.773595027	0.954923884	-0.773595027	-0.773595027	1.226619353	-0.773595027	-0.773595027	1.501106219	-0.773595027	0.89155621	0.541762631	1.197538804	-0.773595027	-0.773595027	1.509615441	-0.773595027	1.427349333	-0.773595027	1.430066116	-0.773595027	-0.773595027	-0.773595027	-0.773595027	-0.773595027	-0.773595027	-0.773595027	-0.773595027	-0.773595027	-0.773595027	-0.773595027	-0.773595027	-0.773595027	-0.773595027	-0.773595027	-0.773595027	-0.773595027	0.973649385	1.397651517	-0.773595027	-0.773595027	-0.773595027	-0.773595027	-0.773595027	-0.773595027	-0.773595027	-0.773595027	-0.773595027	-0.773595027	-0.773595027	-0.773595027	-0.773595027	-0.773595027	-0.773595027	-0.773595027	-0.773595027	0.714922752	-0.773595027	-0.773595027	-0.773595027	-0.773595027	-0.773595027	0.797165573	-0.773595027	-0.773595027	-0.773595027	0.310664196	-0.773595027	-0.773595027	-0.773595027	1.422420942	-0.773595027	-0.773595027	-0.773595027	-0.773595027	-0.773595027	-0.773595027	-0.773595027	-0.773595027	-0.773595027	-0.773595027	-0.773595027	-0.773595027	1.698329039	0.983215754	-0.773595027	-0.773595027	-0.773595027	-0.773595027	0.851843089	1.198697734	0.621576656	1.019166743	-0.773595027	-0.773595027	-0.773595027	-0.773595027	-0.773595027	-0.773595027	-0.773595027	-0.773595027	-0.773595027	-0.773595027	1.383994589	0.883674443	0.917172422	-0.773595027	-0.773595027	-0.773595027	-0.773595027	-0.773595027	-0.773595027	-0.773595027	-0.773595027	-0.773595027	-0.773595027	0.935774578	-0.773595027	1.557854251	-0.773595027	-0.773595027	-0.773595027	-0.773595027	-0.773595027	-0.773595027	1.549156489	-0.773595027	-0.773595027	0.851015714	0.798304697	-0.773595027	0.721254816	-0.773595027	-0.773595027	-0.773595027	-0.773595027	-0.773595027	0.635604426	-0.773595027	-0.773595027	-0.773595027	-0.773595027	-0.773595027	-0.773595027	-0.773595027	-0.773595027	-0.773595027	-0.773595027	0.550672285	0.702455838	-0.773595027	-0.773595027	-0.773595027	-0.773595027	-0.773595027	-0.773595027	-0.773595027	-0.773595027	-0.773595027	-0.773595027	0.845254211	-0.773595027	1.025892432	-0.773595027	-0.773595027	-0.773595027	-0.773595027	-0.773595027	-0.773595027	-0.773595027	-0.773595027	-0.773595027	1.460966277	-0.773595027	1.540186974	0.280125011	-0.773595027	-0.773595027	-0.773595027	-0.773595027	1.708700344	-0.773595027	-0.773595027	0.065884892	-0.773595027	-0.773595027	0.092325582	-0.773595027	-0.773595027	-0.773595027	-0.773595027	-0.773595027	-0.773595027	-0.773595027	-0.773595027	0.502221684	-0.773595027	-0.773595027	-0.773595027	-0.773595027	-0.773595027	-0.773595027	-0.773595027	-0.773595027	1.408297671	-0.773595027	-0.773595027	-0.773595027	-0.773595027	-0.773595027	-0.773595027	-0.773595027	0.079091208	-0.773595027	-0.773595027	-0.773595027	-0.773595027	-0.773595027	-0.773595027	-0.773595027	1.069165926	-0.773595027	-0.773595027	-0.773595027	-0.773595027	-0.773595027	-0.773595027	-0.773595027	-0.773595027	-0.773595027	-0.773595027	-0.773595027	-0.773595027	1.378602707	0.926872056	-0.773595027	-0.773595027	1.150849769	-0.773595027	-0.773595027	-0.773595027	-0.773595027	-0.773595027	-0.773595027	-0.773595027	-0.773595027	-0.773595027	-0.773595027	-0.773595027	-0.773595027	-0.773595027	0.54992432	-0.773595027	-0.773595027	-0.773595027	1.083443332	0.539557451	-0.773595027	-0.773595027	-0.773595027	-0.773595027	-0.773595027	-0.773595027	-0.773595027	-0.773595027	-0.773595027	1.062281112	-0.773595027	0.964219921	-0.773595027	-0.773595027	-0.773595027	1.252430783	-0.773595027	-0.773595027	-0.773595027	-0.773595027	-0.773595027	-0.773595027	-0.773595027	-0.773595027	-0.773595027	-0.773595027	0.448897514	1.232923445	-0.773595027	1.749074937	0.468152818	-0.773595027	-0.773595027	-0.773595027	-0.773595027	-0.773595027	-0.773595027	-0.010074094	-0.773595027	1.50801253	-0.773595027	-0.773595027	0.562014122	-0.773595027	-0.773595027	-0.773595027	-0.773595027	-0.773595027	-0.773595027	-0.773595027	-0.773595027	-0.773595027	-0.773595027	0.461127056	-0.773595027	-0.773595027	-0.773595027	-0.773595027	-0.773595027	-0.773595027	-0.773595027	-0.773595027	1.012243132	-0.773595027	-0.773595027	-0.773595027	-0.773595027	1.007491636	-0.773595027	-0.773595027	-0.773595027	-0.773595027	-0.773595027	-0.773595027	-0.773595027	-0.773595027	0.541762631	-0.773595027	0.918319555	-0.773595027	-0.773595027	-0.773595027	-0.773595027	-0.773595027	-0.773595027	-0.773595027	-0.773595027	0.81136288	-0.773595027	1.47512647	-0.773595027	-0.773595027	-0.773595027	-0.773595027	-0.773595027	-0.773595027	-0.773595027	-0.773595027	-0.773595027	-0.773595027	-0.773595027	-0.773595027	0.673311877	-0.773595027	-0.773595027	-0.773595027	-0.773595027	-0.773595027	-0.773595027	-0.773595027	-0.773595027	-0.773595027	1.233898325	-0.773595027	1.120658478	-0.773595027	-0.773595027	-0.773595027	-0.773595027	-0.773595027	-0.773595027	1.575558188	0.654453185	-0.773595027	-0.773595027	-0.773595027	-0.773595027	0.223881511	-0.773595027	-0.773595027	-0.773595027	-0.773595027	-0.773595027	-0.773595027	0.375347711	-0.773595027	-0.773595027	-0.773595027	-0.773595027	1.725829264	-0.773595027	-0.773595027	-0.773595027	-0.773595027	0.592221171	-0.773595027	1.123774905	0.82708391	-0.773595027	1.47512647	-0.773595027	-0.773595027	-0.773595027	-0.773595027	-0.773595027	-0.773595027	-0.773595027	0.270657989	-0.773595027	-0.773595027	-0.773595027	-0.773595027	-0.773595027	-0.773595027	-0.773595027	0.603207405	0.568416178	-0.773595027	-0.773595027	-0.773595027	0.279830843	0.927337582	-0.773595027	-0.773595027	-0.773595027	-0.773595027	-0.773595027	-0.773595027	-0.773595027	-0.773595027	-0.773595027	-0.773595027	-0.773595027	-0.773595027	-0.773595027	-0.773595027	-0.773595027	-0.773595027	-0.773595027	-0.773595027	-0.773595027	-0.773595027	-0.773595027	-0.773595027	-0.773595027	-0.773595027	-0.773595027	-0.773595027	1.456969865	-0.773595027	1.025622102	-0.773595027	-0.773595027	-0.773595027	-0.773595027	-0.773595027	1.331798526	-0.773595027	-0.773595027	1.681350035	-0.773595027	-0.773595027	-0.773595027	-0.773595027	-0.773595027	-0.773595027	-0.773595027	-0.773595027	-0.773595027	-0.773595027	-0.773595027	-0.773595027	-0.773595027	-0.773595027	-0.773595027	-0.773595027	-0.773595027	-0.773595027	-0.773595027	0.657153372	1.341090252	-0.773595027	0.610651014	-0.773595027	1.096374332	0.844435413	-0.773595027	-0.773595027	-0.773595027	-0.773595027	0.574631732	-0.773595027	0.648497105	-0.773595027	-0.773595027	-0.773595027	-0.773595027	-0.773595027	0.540046731	-0.773595027	-0.773595027	-0.773595027	0.960289734	-0.773595027	-0.773595027	1.010655532	-0.773595027	0.751833422	-0.773595027	-0.773595027	-0.773595027	-0.773595027	-0.773595027	-0.773595027	-0.773595027	-0.773595027	-0.773595027	-0.773595027	0.750425502	-0.773595027	-0.773595027	-0.773595027	-0.773595027	-0.773595027	-0.773595027	-0.773595027	-0.773595027	0.60457855	-0.773595027	-0.773595027	-0.773595027	-0.773595027	-0.083112047	-0.773595027	-0.773595027	-0.773595027	-0.773595027	-0.773595027	-0.773595027	-0.773595027	-0.773595027	0.03572694	-0.773595027	0.816428972	-0.773595027	-0.773595027	1.399491912	-0.773595027	-0.773595027	-0.773595027	-0.773595027	-0.773595027	-0.773595027	-0.773595027	-0.773595027	-0.773595027	-0.773595027	-0.773595027	-0.773595027	-0.773595027	-0.773595027	-0.773595027	-0.773595027	-0.773595027	0.280125011	-0.773595027	-0.773595027	-0.773595027	-0.773595027	0.971902197	-0.773595027	-0.773595027	-0.773595027	-0.773595027	-0.773595027	0.998089242	-0.773595027	-0.773595027	1.571480168	-0.773595027	1.315205528	-0.773595027	0.999647098	0.928736165	-0.773595027	-0.773595027	-0.773595027	1.189594087	-0.773595027	-0.773595027	-0.773595027	-0.773595027	-0.773595027	1.623802021	-0.773595027	-0.773595027	-0.773595027	-0.773595027	-0.773595027	-0.773595027	-0.773595027	0.49744672	-0.773595027	-0.773595027	0.575413535	-0.773595027	-0.773595027	-0.773595027	-0.773595027	-0.773595027	-0.773595027	0.869046665	-0.773595027	-0.773595027	-0.773595027	-0.773595027	0.782544613	-0.773595027	-0.773595027	-0.773595027	1.497940201	-0.773595027	1.254687635	0.591818325	0.483260392	1.436336973	-0.773595027	-0.773595027	-0.773595027	1.200672328	-0.773595027	1.330121909	-0.773595027	-0.773595027	1.583190814	-0.773595027	-0.773595027	-0.773595027	-0.773595027	-0.773595027	1.524744651	-0.773595027	-0.773595027	-0.773595027	-0.773595027	-0.773595027	0.39061661	-0.773595027	-0.773595027	-0.773595027	-0.773595027	1.465488249	-0.773595027	0.886436614	-0.773595027	1.020238316	-0.773595027	-0.773595027	-0.773595027	-0.773595027	-0.773595027	-0.773595027	-0.773595027	-0.773595027	-0.773595027	-0.773595027	-0.00685539	-0.773595027	-0.773595027	-0.773595027	-0.773595027	-0.773595027	-0.773595027	-0.773595027	0.005097176	-0.773595027	-0.773595027	-0.773595027	-0.773595027	0.54818298	-0.773595027	-0.773595027	0.232621504	-0.773595027	-0.773595027	-0.773595027	-0.773595027	-0.773595027	-0.773595027	-0.773595027	-0.773595027	-0.773595027	-0.773595027	-0.773595027	-0.773595027	-0.773595027	-0.773595027	0.878905153	-0.773595027	-0.773595027	-0.773595027	-0.773595027	1.333058553	-0.773595027	-0.773595027	-0.773595027	-0.773595027	0.276461123	-0.773595027	-0.773595027	0.303654539	-0.773595027	1.654297235	-0.773595027	-0.773595027	-0.773595027	-0.773595027	-0.773595027	-0.773595027	-0.773595027	-0.773595027	-0.773595027	-0.773595027	-0.773595027	-0.773595027	-0.773595027	-0.773595027	1.092633336	-0.773595027	-0.773595027	-0.773595027	0.544223192	1.363539375	-0.773595027	-0.773595027	-0.773595027	-0.773595027	1.286271863	-0.773595027	-0.773595027	-0.773595027	-0.773595027	-0.773595027	-0.773595027	-0.773595027	-0.773595027	-0.773595027	-0.773595027	-0.773595027	-0.773595027	-0.773595027	-0.773595027	1.014365832	-0.773595027	-0.773595027	-0.773595027	-0.773595027	-0.773595027	0.49903369	-0.773595027	-0.773595027	-0.773595027	0.355687514	-0.773595027	-0.773595027	-0.773595027	-0.773595027	-0.773595027	0.807493704	0.429526712	-0.773595027	-0.773595027	-0.773595027	0.473213346	-0.773595027	-0.773595027	-0.773595027	-0.773595027	-0.773595027	1.054336446	0.914427574	-0.773595027	-0.773595027	-0.773595027	0.845664009	-0.773595027	-0.773595027	-0.773595027	-0.773595027	-0.773595027	-0.773595027	1.104070122	-0.773595027	1.637627079	-0.773595027	-0.773595027	-0.773595027	-0.773595027	-0.773595027	-0.773595027	-0.773595027	-0.773595027	-0.773595027	0.575543941	-0.773595027	-0.773595027	0.954923884	1.73346005	-0.773595027	-0.773595027	-0.773595027	-0.773595027	0.444268595	0.443449942	-0.773595027	1.495836993	-0.773595027	-0.773595027	0.534203823	-0.773595027	-0.773595027	-0.773595027	-0.773595027	-0.773595027	-0.046310349	-0.773595027	-0.773595027	-0.773595027	1.253934553	-0.773595027	-0.773595027	1.357426574	-0.773595027	-0.773595027	-0.773595027	-0.773595027	-0.773595027	-0.773595027	0.711287126	-0.773595027	-0.773595027	-0.773595027	-0.773595027	-0.773595027	-0.773595027	-0.773595027	-0.773595027	-0.773595027	-0.773595027	-0.773595027	-0.773595027	-0.773595027	-0.773595027	-0.773595027	-0.773595027	-0.773595027	-0.773595027	-0.773595027	-0.773595027	-0.773595027	-0.773595027	-0.773595027	-0.773595027	-0.773595027	1.056031024	-0.773595027	-0.773595027	-0.773595027	-0.773595027	0.435534606	-0.773595027	-0.773595027	-0.773595027	-0.773595027	-0.773595027	-0.773595027	-0.773595027	-0.773595027	0.418689956	-0.773595027	-0.773595027	-0.773595027	1.60595539	-0.773595027	-0.773595027	-0.773595027	-0.773595027	0.828677948	-0.773595027	-0.773595027	-0.773595027	0.775911542	-0.773595027	-0.773595027	0.688021628	-0.773595027	-0.773595027	-0.773595027	-0.773595027	-0.773595027	-0.773595027	-0.773595027	-0.773595027	-0.11678023	-0.773595027	-0.773595027	-0.773595027	0.641136644	-0.773595027	-0.773595027	-0.773595027	-0.773595027	-0.773595027	-0.773595027	-0.773595027	-0.773595027	-0.773595027	-0.773595027	0.771528897	-0.773595027	-0.773595027	-0.773595027	-0.773595027	-0.773595027	-0.773595027	-0.773595027	-0.773595027	-0.773595027	-0.773595027	-0.773595027	-0.773595027	0.213524335	-0.773595027	-0.773595027	-0.773595027	-0.773595027	-0.773595027	0.869472139	-0.773595027	1.369114753	-0.773595027	-0.773595027	-0.773595027	-0.773595027	0.189515178	-0.773595027	-0.773595027	-0.773595027	-0.773595027	-0.773595027	0.265496284	1.812427784	-0.773595027	1.439249358	-0.773595027	-0.773595027	-0.773595027	0.54249965	0.711287126	-0.773595027	-0.773595027	-0.773595027	-0.773595027	-0.773595027	-0.773595027	-0.773595027	-0.773595027	-0.773595027	-0.773595027	-0.773595027	-0.773595027	-0.773595027	-0.773595027	0.296746373	1.097425497	-0.773595027	-0.773595027	0.843413406	-0.773595027	-0.773595027	-0.773595027	-0.773595027	-0.773595027	-0.773595027	-0.773595027	-0.773595027	-0.773595027	-0.773595027	-0.773595027	-0.773595027	-0.773595027	-0.773595027	-0.773595027	-0.773595027	0.759278823	0.480730856	-0.773595027	-0.773595027	-0.773595027	-0.773595027	-0.773595027	-0.773595027	-0.773595027	0.776278177	-0.773595027	-0.773595027	-0.773595027	-0.773595027	-0.773595027	-0.773595027	-0.773595027	0.993437497	-0.773595027	-0.773595027	-0.773595027	-0.773595027	-0.773595027	-0.773595027	-0.773595027	-0.773595027	-0.773595027	-0.773595027	-0.773595027	1.255441518	-0.773595027	-0.773595027	-0.773595027	-0.773595027	-0.773595027	-0.773595027	-0.773595027	-0.773595027	-0.773595027	-0.773595027	-0.773595027	0.982539888	-0.773595027	-0.773595027	-0.773595027	1.633200794	-0.773595027	-0.773595027	-0.773595027	0.890675656	-0.773595027	-0.773595027	-0.773595027	-0.773595027	-0.773595027	-0.773595027	-0.773595027	-0.773595027	-0.773595027	-0.773595027	-0.773595027	-0.773595027	0.940984884	-0.773595027	0.177752389	-0.773595027	0.477013335	0.762497711	-0.773595027	-0.773595027	-0.773595027	0.895977189	-0.773595027	-0.773595027	-0.773595027	0.972650424	-0.773595027	-0.773595027	-0.773595027	-0.773595027	-0.773595027	-0.773595027	0.713929029	-0.773595027	-0.773595027	0.977660438	-0.773595027	-0.773595027	-0.773595027	0.69921785	-0.773595027	-0.773595027	-0.773595027	-0.773595027	-0.773595027	0.527703841	-0.773595027	-0.773595027	-0.773595027	-0.773595027	-0.773595027	-0.773595027	0.75465906	-0.773595027	-0.773595027	-0.773595027	-0.773595027	0.719916193	-0.773595027	-0.773595027	0.420349947	-0.773595027	-0.773595027	-0.773595027	-0.773595027	0.910785811	-0.773595027	-0.773595027	-0.773595027	-0.773595027	0.978163539	-0.773595027	-0.773595027	-0.773595027	1.070320232	-0.773595027	-0.773595027	-0.773595027	-0.773595027	-0.773595027	-0.773595027	-0.773595027	-0.773595027	-0.773595027	-0.773595027	0.997570768	-0.773595027	-0.773595027	-0.773595027	-0.773595027	-0.773595027	-0.773595027	-0.773595027	-0.773595027	-0.773595027	-0.773595027	-0.773595027	0.835901623	-0.773595027	-0.773595027	0.70375597	-0.773595027	1.047042087	-0.773595027	-0.773595027	1.525837147	-0.773595027	1.054900832	-0.773595027	-0.773595027	-0.773595027	-0.773595027	-0.773595027	1.193727895	-0.773595027	0.584085768	-0.773595027	-0.773595027	-0.773595027	-0.773595027	-0.773595027	-0.773595027	-0.773595027	-0.773595027	-0.773595027	1.317670206	-0.773595027	-0.773595027	-0.773595027	1.570899395	-0.773595027	-0.773595027	-0.773595027	-0.773595027	-0.773595027	-0.773595027	-0.773595027	-0.773595027	-0.773595027	-0.773595027	-0.773595027	1.362662956	-0.773595027	-0.773595027	0.37894137	-0.773595027	0.55719715	-0.773595027	-0.773595027	0.097609529	1.031867475	-0.773595027	0.754541063	-0.773595027	-0.773595027	-0.773595027	-0.773595027	0.821931108	-0.773595027	-0.773595027	-0.773595027	0.777379394	-0.773595027	-0.773595027	-0.773595027	-0.773595027	-0.773595027	0.477231297	-0.773595027	-0.773595027	-0.773595027	-0.773595027	-0.773595027	-0.773595027	-0.773595027	-0.773595027	1.020238316	-0.773595027	-0.773595027	-0.773595027	-0.773595027	-0.773595027	-0.773595027	-0.773595027	-0.773595027	0.341270945	0.290388192	-0.773595027	-0.773595027	-0.773595027	-0.773595027	1.079626094	-0.773595027	-0.773595027	-0.773595027	-0.773595027	1.269919519	-0.773595027	-0.773595027	-0.773595027	-0.773595027	1.128790758	0.806722745	0.289486815	-0.773595027	-0.773595027	-0.773595027	-0.773595027	-0.773595027	-0.773595027	-0.773595027	-0.773595027	-0.773595027	-0.773595027	0.918089966	0.812139606	-0.773595027	-0.773595027	-0.773595027	-0.773595027	0.482929773	-0.773595027	1.022028099	0.577765484	0.808265619	-0.773595027	1.686066252	1.036796072	-0.773595027	-0.773595027	-0.773595027	1.013303637	-0.773595027	-0.773595027	-0.773595027	-0.773595027	-0.773595027	-0.773595027	-0.773595027	-0.773595027	-0.773595027	-0.773595027	-0.773595027	-0.773595027	-0.773595027	-0.773595027	-0.773595027	-0.100025451	-0.773595027	-0.773595027	-0.773595027	-0.773595027	-0.773595027	0.919468724	-0.773595027	-0.773595027	-0.773595027	-0.773595027	-0.773595027	-0.773595027	-0.773595027	-0.773595027	-0.773595027	1.343218796	-0.773595027	-0.773595027	-0.773595027	-0.773595027	-0.773595027	-0.773595027	1.255441518	1.165624623	-0.773595027	1.347923781	0.510274752	-0.773595027	-0.773595027	1.152150409	-0.773595027	-0.773595027	0.98258211	0.805568094	-0.773595027	-0.773595027	-0.773595027	-0.773595027	-0.773595027	-0.773595027	-0.773595027	1.103463388	0.708001052	-0.773595027	-0.773595027	1.30543056	-0.773595027	-0.773595027	-0.773595027	0.974149434	-0.773595027	-0.773595027	-0.773595027	-0.773595027	-0.773595027	0.895090555	-0.773595027	-0.773595027	-0.773595027	-0.773595027	-0.773595027	-0.773595027	-0.773595027	-0.773595027	-0.773595027	0.575152814	-0.773595027	-0.773595027	-0.773595027	-0.773595027	-0.773595027	0.816428972	-0.773595027	-0.773595027	-0.773595027	-0.773595027	-0.773595027	-0.773595027	-0.773595027	-0.773595027	-0.773595027	-0.773595027	0.860596413	-0.773595027	-0.773595027	0.804799516	-0.773595027	-0.773595027	-0.773595027	0.930137765	-0.773595027	-0.773595027	-0.773595027	-0.773595027	-0.773595027	-0.773595027	-0.773595027	0.87075027	1.485927328	-0.773595027	-0.773595027	-0.773595027	-0.773595027	-0.773595027	-0.773595027	-0.773595027	-0.773595027	-0.773595027	-0.773595027	0.498806694	-0.773595027	-0.773595027	-0.773595027	-0.773595027	-0.773595027	-0.773595027	-0.773595027	0.941936703	-0.773595027	0.21851214	-0.773595027	0.955166836	-0.773595027	-0.773595027	0.871390298	-0.773595027	-0.773595027	-0.773595027	-0.773595027	1.146639496	-0.773595027	1.834178143	-0.773595027	0.768624415	0.976153432	-0.773595027	-0.773595027	-0.773595027	-0.773595027	-0.773595027	-0.773595027	-0.773595027	-0.773595027	-0.773595027	-0.773595027	-0.773595027	0.545704798	-0.773595027	-0.773595027	-0.773595027	-0.773595027	1.147932237	-0.773595027	-0.773595027	-0.773595027	-0.773595027	-0.773595027	-0.773595027	-0.773595027	-0.773595027	-0.773595027	-0.773595027	-0.773595027	-0.773595027	1.133209818	-0.773595027	1.826571749	-0.773595027	-0.773595027	1.704534949	-0.773595027	-0.773595027	-0.773595027	-0.773595027	-0.773595027	-0.773595027	-0.773595027	-0.773595027	0.452110252	-0.773595027	-0.773595027	-0.773595027	-0.773595027	-0.773595027	0.855579719	0.441001645	-0.773595027	0.256739273	-0.773595027	-0.773595027	0.716915149	-0.773595027	-0.773595027	0.24499816	1.038722566	-0.773595027	-0.773595027	-0.773595027	-0.773595027	-0.773595027	-0.773595027	-0.773595027	-0.773595027	-0.773595027	-0.773595027	-0.773595027	1.482309518	0.839950921	-0.773595027	-0.773595027	-0.773595027	-0.773595027	-0.773595027	-0.773595027	-0.773595027	-0.773595027	-0.773595027	-0.773595027	-0.773595027	0.777012103	0.671614237	-0.773595027	-0.773595027	-0.773595027	-0.773595027	-0.773595027	-0.773595027	-0.773595027	-0.773595027	1.017028741	-0.773595027	-0.773595027	-0.773595027	-0.773595027	0.751481137	-0.773595027	-0.773595027	-0.773595027	0.94355799	-0.773595027	-0.773595027	-0.773595027	-0.773595027	0.276315162	0.421035029	0.911694329	-0.773595027	-0.773595027	-0.773595027	-0.773595027	-0.773595027	-0.773595027	-0.773595027	-0.773595027	-0.773595027	1.042592205	-0.046047544	0.957845266	-0.773595027	-0.773595027	-0.773595027	-0.773595027	-0.773595027	1.661243434	-0.773595027	0.540046731	-0.773595027	0.089994122	-0.773595027	-0.773595027	-0.773595027	-0.773595027	-0.773595027	-0.773595027	-0.773595027	-0.309177045	-0.773595027	-0.773595027	-0.773595027	-0.773595027	-0.773595027	-0.773595027	-0.773595027	1.415325262	-0.773595027	-0.773595027	-0.773595027	-0.773595027	-0.773595027	-0.773595027	0.354999552	-0.773595027	-0.773595027	0.954923884	-0.773595027	0.352428188	-0.773595027	-0.773595027	-0.773595027	-0.773595027	-0.773595027	-0.773595027	-0.773595027	-0.773595027	0.594509383	-0.773595027	1.039549901	-0.773595027	0.134854484	-0.773595027	-0.773595027	-0.773595027	-0.773595027	-0.773595027	-0.773595027	-0.773595027	-0.773595027	-0.773595027	0.89287931	-0.773595027	-0.773595027	-0.773595027	-0.773595027	-0.773595027	-0.773595027	-0.773595027	-0.773595027	-0.773595027	-0.773595027	-0.773595027	-0.773595027	0.618192716	0.970657037	-0.773595027	-0.773595027	-0.773595027	-0.773595027	-0.773595027	-0.773595027	-0.773595027	-0.773595027	-0.773595027	-0.773595027	-0.773595027	0.946716733	-0.773595027	-0.773595027	-0.773595027	-0.773595027	-0.773595027	-0.773595027	-0.773595027	-0.773595027	-0.773595027	-0.773595027	-0.773595027	-0.773595027	-0.773595027	-0.773595027	1.072055385	-0.773595027	1.179478206	-0.773595027	-0.773595027	-0.773595027	-0.773595027	0.646131609	-0.773595027	-0.773595027	1.593290117	-0.773595027	0.03962399	-0.773595027	-0.773595027	-0.773595027	-0.773595027	-0.773595027	-0.773595027	-0.773595027	-0.773595027	1.776330895	0.688655759	-0.773595027	-0.773595027	-0.773595027	-0.773595027	-0.773595027	-0.773595027	-0.773595027	-0.773595027	-0.773595027	1.039825906	-0.773595027	-0.773595027	0.545457588	-0.773595027	-0.773595027	-0.773595027	-0.773595027	-0.773595027	0.967513135	-0.773595027	-0.084228306	-0.773595027	-0.773595027	1.340240589	-0.773595027	-0.773595027	1.435368735	-0.773595027	-0.773595027	-0.773595027	-0.773595027	-0.773595027	-0.773595027	-0.773595027	0.819567119	-0.773595027	-0.773595027	-0.773595027	0.406550777	-0.773595027	-0.773595027	-0.773595027	-0.773595027	-0.773595027	-0.773595027	-0.773595027	0.524125722	-0.773595027	-0.773595027	-0.773595027	-0.773595027	0.675479608	-0.773595027	-0.773595027	-0.773595027	-0.773595027	-0.773595027	-0.773595027	-0.773595027	-0.773595027	-0.773595027	1.424801513	-0.773595027	-0.773595027	-0.773595027	-0.773595027	-0.773595027	-0.773595027	-0.773595027	-0.773595027	0.74726954	-0.773595027	-0.773595027	-0.773595027	-0.773595027	-0.773595027	-0.773595027	0.375526784	-0.773595027	-0.773595027	0.218383549	1.250680408	-0.773595027	-0.773595027	-0.773595027	-0.773595027	1.173970803	-0.773595027	-0.773595027	-0.773595027	-0.773595027	-0.773595027	-0.773595027	-0.773595027	0.449000845	0.242143237	-0.773595027	-0.773595027	1.494263486	-0.773595027	1.07845586	-0.773595027	-0.773595027	-0.773595027	-0.773595027	-0.773595027	-0.773595027	-0.773595027	-0.773595027	-0.773595027	0.798304697	0.706691658	-0.773595027	-0.773595027	-0.773595027	0.824304059	0.922697285	-0.773595027	-0.773595027	-0.773595027	-0.773595027	-0.773595027	0.996535033	0.591818325	-0.773595027	1.022386632	-0.773595027	-0.773595027	-0.773595027	-0.773595027	-0.773595027	-0.773595027	-0.773595027	-0.773595027	-0.773595027	0.865230145	-0.773595027	-0.773595027	-0.773595027	0.709641834	-0.773595027	-0.773595027	-0.773595027	-0.773595027	-0.773595027	0.992408192	-0.773595027	-0.773595027	-0.773595027	-0.773595027	-0.773595027	-0.773595027	-0.773595027	-0.773595027	-0.773595027	1.049838275	-0.773595027	0.613153905	-0.773595027	-0.773595027	1.13574778	-0.773595027	-0.773595027	1.168951083	-0.773595027	-0.773595027	-0.773595027	-0.773595027	-0.773595027	-0.773595027	-0.773595027	-0.773595027	-0.773595027	-0.773595027	0.807493704	-0.773595027	-0.773595027	-0.773595027	1.040378255	0.519390987	-0.773595027	-0.773595027	-0.773595027	0.786260731	-0.773595027	-0.773595027	-0.773595027	0.704081446	-0.773595027	-0.773595027	-0.773595027	1.328449185	-0.773595027	-0.773595027	1.372362283	0.746570434	-0.773595027	0.906262303	-0.773595027	-0.773595027	-0.773595027	-0.773595027	-0.773595027	-0.773595027	-0.773595027	0.645836597	0.454820029	0.458437352	-0.773595027	0.756076804	-0.773595027	-0.773595027	-0.773595027	-0.773595027	-0.773595027	-0.773595027	-0.773595027	-0.773595027	1.537961295	-0.773595027	-0.773595027	-0.773595027	-0.773595027	-0.773595027	-0.773595027	-0.773595027	-0.773595027	-0.773595027	-0.773595027	-0.773595027	-0.773595027	-0.773595027	-0.773595027	-0.773595027	-0.773595027	-0.773595027	-0.773595027	-0.773595027	-0.773595027	-0.773595027	-0.773595027	-0.773595027	0.645247021	-0.773595027	-0.773595027	-0.773595027	0.998089242	-0.773595027	0.747794398	-0.773595027	-0.773595027	-0.773595027	-0.773595027	-0.773595027	-0.773595027	-0.773595027	-0.773595027	-0.773595027	0.946237152	-0.773595027	-0.773595027	-0.773595027	0.389510514	-0.773595027	-0.773595027	-0.773595027	1.227343878	-0.773595027	-0.773595027	-0.773595027	1.203119241	-0.773595027	-0.773595027	-0.773595027	-0.773595027	-0.773595027	-0.773595027	-0.773595027	-0.773595027	-0.773595027	-0.773595027	-0.773595027	-0.773595027	1.128790758	-0.773595027	-0.773595027	-0.773595027	-0.773595027	-0.773595027	-0.773595027	1.578484659	-0.773595027	-0.773595027	-0.773595027	-0.773595027	1.375921677	0.2922716	0.303809198	1.192692149	0.832680843	-0.773595027	-0.773595027	-0.773595027	-0.773595027	-0.773595027	-0.773595027	1.300190898	-0.773595027	-0.773595027	-0.773595027	-0.773595027	-0.773595027	-0.773595027	1.003819331	0.73858803	-0.773595027	0.230503116	-0.773595027	-0.773595027	0.856621595	-0.773595027	-0.773595027	0.745523279	-0.773595027	-0.773595027	-0.773595027	-0.773595027	-0.773595027	-0.773595027	-0.773595027	-0.773595027	-0.773595027	0.95760132	-0.773595027	-0.773595027	-0.773595027	-0.773595027	0.88782218	-0.773595027	-0.773595027	-0.773595027	1.03652131	-0.773595027	-0.773595027	0.478540946	-0.773595027	-0.031070456	-0.773595027	1.229521933	-0.773595027	-0.773595027	-0.773595027	-0.773595027	-0.773595027	-0.773595027	1.333198692	-0.773595027	-0.773595027	-0.773595027	-0.773595027	-0.773595027	-0.773595027	1.500049381	-0.773595027	-0.773595027	-0.773595027	-0.773595027	-0.773595027	0.943128433	-0.773595027	-0.773595027	-0.773595027	-0.773595027	-0.773595027	-0.171795965	-0.773595027	-0.773595027	-0.773595027	-0.773595027	-0.773595027	-0.773595027	-0.773595027	-0.773595027	1.03652131	-0.773595027	-0.773595027	-0.773595027	-0.773595027	-0.773595027	0.981696027	-0.773595027	1.275328716	-0.773595027	-0.773595027	-0.773595027	0.16550318	0.959800111	-0.773595027	-0.773595027	-0.773595027	-0.773595027	-0.773595027	-0.773595027	0.031788129	0.756431756	-0.773595027	-0.773595027	-0.773595027	-0.773595027	-0.773595027	-0.773595027	-0.773595027	-0.773595027	-0.773595027	-0.773595027	-0.773595027	0.473971178	-0.773595027	0.574892213	1.052083609	-0.773595027	0.636764724	-0.773595027	-0.773595027	-0.773595027	-0.773595027	-0.773595027	-0.773595027	-0.773595027	-0.773595027	-0.773595027	-0.773595027	-0.773595027	-0.773595027	0.694714029	-0.773595027	1.065714765	0.89199694	-0.773595027	-0.773595027	-0.773595027	-0.773595027	-0.773595027	0.814085664	1.019702315	0.925013285	-0.773595027	-0.773595027	-0.773595027	-0.773595027	-0.773595027	-0.773595027	-0.773595027	-0.773595027	-0.773595027	-0.773595027	0.945398733	-0.773595027	-0.773595027	-0.773595027	-0.773595027	-0.773595027	0.525554168	-0.773595027	-0.773595027	-0.773595027	0.670536464	-0.773595027	2.060470887	-0.773595027	-0.773595027	-0.773595027	-0.773595027	1.387611491	-0.773595027	-0.773595027	-0.773595027	-0.773595027	-0.773595027	0.667467948	0.691199081	1.997789605	-0.773595027	-0.773595027	-0.773595027	-0.773595027	-0.773595027	0.642894675	-0.773595027	0.779219147	1.111393198	0.601020407	-0.773595027	-0.773595027	-0.773595027	-0.773595027	-0.773595027	0.745174628	-0.773595027	-0.773595027	-0.773595027	-0.773595027	-0.773595027	0.678902221	-0.773595027	-0.773595027	1.105893558	-0.773595027	-0.773595027	-0.773595027	0.94480052	1.186509702	-0.773595027	1.052927541	-0.773595027	-0.773595027	-0.773595027	0.685176403	-0.773595027	-0.773595027	-0.773595027	0.817996076	0.785888111	-0.773595027	0.727654247	-0.773595027	1.676662774	-0.773595027	-0.773595027	-0.773595027	-0.773595027	1.027787807	-0.773595027	-0.773595027	-0.773595027	-0.773595027	-0.773595027	-0.773595027	-0.773595027	0.434327459	0.200985252	0.936246524	1.244959442	1.388972472	-0.773595027	-0.773595027	-0.773595027	1.050960007	-0.773595027	-0.773595027	-0.773595027	-0.773595027	-0.773595027	-0.773595027	-0.773595027	-0.773595027	0.26273832	1.24980684	-0.773595027	-0.773595027	-0.773595027	-0.773595027	-0.773595027	-0.773595027	-0.773595027	-0.773595027	-0.773595027	-0.773595027	-0.773595027	1.000167197	-0.773595027	0.699864042	-0.773595027	-0.773595027	0.292749923	0.718914179	-0.773595027	-0.773595027	-0.773595027	-0.773595027	-0.773595027	0.29781441	1.124775153	-0.773595027	-0.773595027	1.023463384	-0.773595027	-0.773595027	-0.773595027	-0.773595027	-0.773595027	0.807879541	-0.773595027	0.146346503	0.640551814	-0.773595027	-0.773595027	-0.773595027	-0.773595027	-0.773595027	-0.773595027	-0.773595027	1.008544598	-0.773595027	0.851843089	-0.773595027	-0.773595027	-0.773595027	-0.773595027	-0.773595027	-0.773595027	-0.773595027	-0.773595027	-0.773595027	-0.773595027	-0.773595027	-0.773595027	-0.773595027	-0.773595027	-0.773595027	0.877179653	-0.773595027	-0.773595027	-0.773595027	-0.773595027	-0.773595027	0.971154818	-0.773595027	-0.773595027	-0.773595027	-0.773595027	-0.773595027	-0.773595027	-0.773595027	-0.069719853	-0.773595027	-0.773595027	-0.773595027	-0.773595027	1.27869797	-0.773595027	-0.773595027	-0.773595027	0.35914174	-0.773595027	-0.773595027	-0.773595027	1.002773815	-0.773595027	-0.773595027	-0.773595027	-0.773595027	1.246199204	-0.773595027	-0.773595027	-0.773595027	-0.773595027	-0.773595027	-0.773595027	-0.773595027	-0.773595027	-0.773595027	0.099548358	-0.773595027	-0.773595027	-0.773595027	-0.773595027	0.960779723	-0.773595027	0.159732246	-0.773595027	-0.773595027	-0.773595027	-0.773595027	-0.773595027	-0.773595027	0.053198576	0.878905153	-0.773595027	-0.773595027	-0.773595027	-0.773595027	-0.773595027	-0.773595027	-0.773595027	-0.773595027	-0.773595027	-0.773595027	-0.773595027	0.703430672	-0.773595027	-0.773595027	-0.773595027	0.568416178	1.150524991	-0.773595027	-0.773595027	-0.773595027	0.872458443	-0.773595027	-0.773595027	-0.773595027	0.977660438	-0.773595027	-0.773595027	0.273115508	-0.773595027	-0.773595027	-0.773595027	-0.773595027	-0.773595027	0.983723108	-0.773595027	-0.773595027	-0.773595027	-0.773595027	-0.773595027	-0.773595027	-0.773595027	-0.773595027	-0.773595027	1.336007208	-0.773595027	-0.773595027	-0.773595027	-0.773595027	1.049278108	-0.773595027	-0.773595027	0.44222436	-0.773595027	-0.773595027	-0.773595027	-0.773595027	1.593888429	-0.773595027	-0.773595027	-0.773595027	-0.773595027	-0.773595027	-0.773595027	1.020059601	1.143632467	0.728670924	-0.773595027	-0.773595027	-0.773595027	0.575935342	-0.773595027	0.672693987	-0.773595027	-0.773595027	-0.773595027	-0.773595027	-0.773595027	-0.773595027	-0.773595027	-0.773595027	1.164629783	-0.773595027	-0.773595027	-0.773595027	-0.773595027	-0.773595027	-0.773595027	-0.773595027	-0.773595027	-0.773595027	-0.773595027	-0.773595027	1.189250704	-0.773595027	-0.773595027	-0.773595027	0.038708305	-0.773595027	1.0186316	-0.773595027	-0.773595027	-0.773595027	-0.773595027	-0.773595027	-0.773595027	-0.773595027	0.42714289	-0.773595027	-0.773595027	-0.773595027	-0.773595027	-0.773595027	-0.773595027	-0.773595027	-0.773595027	-0.773595027	-0.773595027	-0.773595027	-0.773595027	-0.773595027	-0.773595027	-0.773595027	0.947676952	-0.773595027	-0.773595027	-0.773595027	-0.773595027	-0.773595027	-0.773595027	-0.773595027	-0.773595027	-0.773595027	-0.773595027	-0.773595027	-0.773595027	-0.773595027	-0.773595027	-0.773595027	-0.773595027	1.126905524	-0.773595027	-0.773595027	-0.773595027	-0.773595027	-0.773595027	-0.773595027	-0.773595027	0.312866066	0.316982217	1.169618289	-0.773595027	-0.773595027	-0.773595027	-0.773595027	-0.773595027	-0.773595027	-0.773595027	-0.773595027	-0.773595027	-0.773595027	-0.773595027	-0.773595027	0.46836718	-0.773595027	-0.773595027	-0.773595027	-0.773595027	-0.773595027	-0.773595027	-0.773595027	-0.773595027	1.383543737	0.328404691	-0.773595027	-0.773595027	0.480292155	-0.773595027	-0.773595027	-0.773595027	-0.773595027	1.263787521	0.844844679	-0.773595027	-0.773595027	0.874743151	-0.773595027	-0.773595027	-0.773595027	1.002251673	-0.773595027	0.806337623	-0.773595027	0.486688786	-0.773595027	-0.773595027	-0.773595027	-0.773595027	-0.773595027	-0.773595027	-0.773595027	-0.773595027	-0.773595027	-0.773595027	0.334960367	-0.773595027	0.833484493	-0.773595027	-0.773595027	-0.773595027	-0.773595027	-0.773595027	-0.773595027	-0.773595027	-0.773595027	-0.773595027	0.386938993	-0.773595027	-0.773595027	0.987285525	-0.773595027	-0.773595027	-0.773595027	0.682344782	0.599113648	-0.773595027	-0.773595027	-0.773595027	-0.773595027	1.562815371	-0.773595027	-0.773595027	-0.773595027	-0.773595027	1.056879911	0.680620995	-0.773595027	-0.773595027	-0.773595027	-0.773595027	-0.773595027	-0.773595027	-0.773595027	-0.773595027	-0.773595027	-0.773595027	-0.773595027	0.306757266	-0.773595027	-0.773595027	-0.773595027	-0.773595027	-0.773595027	-0.773595027	0.053976659	-0.773595027	-0.773595027	1.450027821	-0.773595027	-0.773595027	-0.773595027	-0.773595027	-0.773595027	1.311116432	-0.773595027	-0.773595027	-0.773595027	-0.773595027	1.003296368	-0.773595027	-0.773595027	-0.773595027	-0.773595027	-0.773595027	0.344793583	-0.773595027	-0.773595027	-0.773595027	-0.773595027	-0.773595027	-0.773595027	-0.773595027	-0.773595027	-0.773595027	0.961270077	-0.773595027	-0.773595027	-0.773595027	-0.773595027	1.133843433	-0.773595027	-0.773595027	-0.773595027	0.718914179	-0.773595027	-0.773595027	-0.773595027	-0.773595027	-0.773595027	-0.773595027	-0.773595027	-0.773595027	-0.773595027	-0.773595027	0.936718813	-0.773595027	-0.773595027	-0.773595027	-0.773595027	0.595049129	-0.773595027	-0.773595027	-0.773595027	-0.773595027	0.196924275	1.50854645	-0.773595027	0.007841582	0.762139218	-0.773595027	-0.773595027	-0.773595027	-0.773595027	-0.773595027	-0.773595027	-0.773595027	-0.773595027	-0.773595027	-0.773595027	-0.773595027	-0.773595027	-0.773595027	-0.773595027	0.695676268	0.349190239	0.882370195	-0.773595027	-0.773595027	-0.773595027	-0.773595027	0.965699826	-0.773595027	-0.773595027	-0.773595027	-0.773595027	1.182010447	-0.773595027	-0.773595027	-0.773595027	1.311116432	-0.773595027	0.674549604	-0.773595027	-0.773595027	-0.773595027	-0.773595027	-0.773595027	0.459859606	0.853916272	1.118795387	-0.773595027	-0.773595027	-0.773595027	-0.773595027	2.245776598	1.569739195	-0.773595027	-0.773595027	-0.773595027	-0.773595027	-0.773595027	-0.773595027	0.839138975	-0.773595027	-0.773595027	1.230249449	1.449534453	-0.773595027	-0.773595027	0.928736165	0.721925246	0.905361396	-0.773595027	-0.773595027	0.653555889	-0.773595027	-0.773595027	1.098628813	-0.773595027	-0.773595027	-0.773595027	-0.773595027	-0.773595027	-0.773595027	-0.773595027	-0.773595027	-0.773595027	-0.773595027	0.49631602	-0.773595027	-0.773595027	1.179026986	-0.773595027	0.713267461	-0.773595027	-0.773595027	-0.773595027	-0.773595027	-0.773595027	0.901770309	-0.773595027	-0.773595027	1.054900832	-0.773595027	-0.773595027	-0.773595027	-0.773595027	-0.773595027	-0.773595027	-0.773595027	-0.773595027	-0.773595027	-0.773595027	-0.773595027	-0.773595027	0.563799324	-0.773595027	-0.773595027	-0.773595027	0.666550508	1.217982692	-0.773595027	-0.773595027	-0.773595027	-0.773595027	-0.773595027	-0.773595027	-0.773595027	-0.773595027	-0.773595027	-0.773595027	-0.773595027	-0.773595027	-0.773595027	-0.773595027	0.688021628	-0.773595027	-0.773595027	1.174979107	0.448381167	-0.773595027	1.440222722	-0.773595027	-0.773595027	-0.773595027	-0.773595027	-0.773595027	-0.773595027	-0.773595027	-0.773595027	-0.773595027	-0.773595027	0.159282913	-0.773595027	-0.773595027	-0.773595027	-0.773595027	-0.773595027	-0.773595027	-0.773595027	-0.773595027	-0.773595027	0.785515715	-0.773595027	-0.773595027	-0.773595027	1.938902072	-0.773595027	-0.773595027	-0.773595027	-0.773595027	-0.773595027	-0.773595027	-0.773595027	-0.773595027	-0.773595027	-0.773595027	-0.773595027	-0.773595027	0.490250908	-0.773595027	0.184009985	-0.773595027	-0.773595027	1.289429548	-0.773595027	-0.773595027	-0.773595027	0.831477293	-0.773595027	-0.773595027	-0.773595027	0.662287976	-0.773595027	-0.773595027	0.840154071	-0.773595027	-0.773595027	-0.773595027	-0.773595027	-0.773595027	-0.773595027	-0.773595027	-0.773595027	-0.773595027	1.049278108	-0.773595027	-0.773595027	-0.773595027	-0.773595027	1.628173615	0.10296395	0.739105432	1.044813468	0.457964118	-0.773595027	-0.773595027	-0.167707322	-0.773595027	-0.773595027	-0.773595027	-0.773595027	-0.773595027	-0.773595027	-0.773595027	-0.773595027	-0.773595027	-0.773595027	-0.773595027	-0.773595027	-0.773595027	1.663427185	-0.773595027	0.555936412	-0.773595027	-0.773595027	0.975986199	-0.773595027	-0.773595027	-0.773595027	-0.773595027	-0.773595027	0.689290568	-0.773595027	-0.773595027	0.671460149	-0.773595027	0.504051865	1.215127203	-0.773595027	-0.773595027	-0.773595027	-0.773595027	-0.773595027	-0.773595027	0.917172422	1.112928745	1.367937424	-0.773595027	-0.773595027	0.911694329	1.351364922	-0.773595027	-0.773595027	0.837518218	-0.773595027	-0.773595027	-0.773595027	-0.773595027	-0.773595027	0.911694329	-0.773595027	-0.773595027	-0.773595027	-0.773595027	-0.773595027	-0.773595027	0.705385127	-0.773595027	-0.773595027	-0.773595027	-0.773595027	-0.773595027	0.823116459	0.553172798	1.019970262	-0.773595027	-0.773595027	-0.773595027	1.048718406	0.295680735	-0.773595027	-0.773595027	-0.773595027	1.263406021	0.208717588	-0.773595027	-0.773595027	-0.773595027	1.017028741	-0.773595027	-0.773595027	-0.773595027	0.66777408	-0.773595027	-0.773595027	-0.773595027	-0.773595027	-0.773595027	-0.773595027	-0.773595027	-0.773595027	1.045926855	0.921311646	-0.773595027	-0.773595027	-0.773595027	-0.773595027	-0.773595027	-0.773595027	-0.773595027	-0.773595027
A2M	1.817028207	0.604380396	0.0945782	0.426915133	1.474671891	1.699407165	1.164202717	0.525948733	1.221158418	-0.948349007	2.318063596	0.629099268	1.403430704	0.399400744	1.22910246	0.127110159	0.414906861	0.598155897	-0.948349007	-0.948349007	1.346302304	1.801758551	-0.948349007	1.512312981	-0.308593011	-0.948349007	1.996073696	0.175553956	-0.948349007	1.059295462	1.419210464	-0.13660939	-0.948349007	0.468145059	1.602907767	-0.294729028	0.010338186	-0.205577506	-0.948349007	-0.948349007	1.724250336	0.729854876	0.662753776	0.128631448	1.189195897	-0.948349007	-0.948349007	1.228531966	2.220305118	1.2698577	2.100786443	0.611544211	0.466897772	1.099288458	1.177453336	1.187045774	-0.948349007	1.474220221	-0.157646597	1.238295448	-0.948349007	1.254685144	1.093338542	1.881320085	0.5451213	-0.948349007	-0.948349007	1.126007574	0.869694217	1.159695367	1.993717209	0.281796434	0.682425767	1.515743557	1.907034304	-0.948349007	-0.948349007	1.851590943	1.094858708	0.823687865	0.710294887	0.860790176	-0.948349007	1.529483675	0.204148451	-0.948349007	1.066309505	1.041876215	1.147434385	0.018094531	1.522668469	1.481432047	2.101627175	1.659981739	0.804123151	0.44344277	1.132414067	1.314030925	1.241629467	1.439881948	1.316617491	-0.948349007	-0.225321969	-0.948349007	1.306419725	0.967872753	0.910837697	0.929256346	-0.948349007	0.756571272	1.43989421	0.875460563	-0.948349007	0.809234274	1.089262842	1.06026491	1.177629751	-0.948349007	-0.948349007	0.447529963	0.888737914	0.732624478	0.303036586	1.307038136	-0.948349007	-0.107318506	0.948124571	0.990206446	1.351999589	0.051779246	1.234833636	1.800907189	0.182792041	1.69498028	-0.150886759	1.639954468	-0.948349007	0.580489388	1.766033831	-0.948349007	0.758127004	1.035741163	2.082282686	1.094577802	1.190633089	0.920468997	0.701200723	0.873691773	1.642604821	0.686372123	1.167994265	1.575283295	0.041368381	2.812690545	0.82228914	0.657316472	1.015650359	1.424275174	-0.948349007	1.836524876	0.266396065	-0.948349007	1.853097103	0.428656775	-0.948349007	0.883321221	0.244251106	0.351191676	1.142390445	0.194563072	-0.948349007	1.347655741	-0.948349007	2.174557806	0.322489967	1.040903743	1.269050768	1.710594144	1.46496779	0.674124175	2.108641655	0.680462183	0.135896387	1.344710547	-0.948349007	1.364897984	0.90104907	-0.948349007	1.854743723	-0.948349007	0.25084574	1.042633568	1.502681881	1.323126335	1.136636043	2.772639492	-0.948349007	1.826921054	-0.948349007	1.424107289	0.139481651	1.22228766	1.233453783	1.174285667	1.387475764	1.727365497	2.07022959	1.041335777	0.47167516	0.741631439	1.591568228	1.062500009	0.371355169	1.47653384	1.067335904	0.768561725	1.577623243	0.476724089	0.712150734	1.357989226	-0.948349007	0.58841559	2.052188293	1.649372632	-0.233859064	0.27073202	1.082267465	1.762401004	1.349787886	2.137840448	-0.948349007	1.425787947	0.824141058	1.887937567	1.349108769	-0.948349007	-0.948349007	0.436884882	0.503576279	0.60136726	0.620345504	-0.948349007	1.058230696	-0.948349007	0.637664073	1.271717229	1.643663384	0.312438285	-0.948349007	1.803037458	1.430650753	0.953480419	-0.948349007	-0.948349007	1.562854542	-0.948349007	0.841801294	0.292491079	0.86958353	0.87590113	-0.948349007	1.160806633	2.017689003	1.341926047	0.330972536	1.098144662	1.729190484	1.568771816	-0.948349007	1.213305425	1.033174867	1.404605324	-0.948349007	1.402697563	0.810080106	0.715775522	-0.188860523	1.094724929	2.195879217	0.022788875	1.295126171	1.368494431	1.52788239	1.311968584	0.314826229	0.294090018	1.948547612	1.444198937	0.380711872	0.865391575	1.032416388	1.03305291	0.816216098	1.511227358	1.163832133	0.609509261	-0.948349007	0.817254792	0.309088119	1.203583703	1.094858708	-0.948349007	1.246831807	-0.948349007	1.377508325	-0.948349007	1.460871042	1.046324479	1.32916875	1.207935233	1.337282336	-0.104078354	0.323488482	1.171552239	0.420003253	0.625018985	-0.948349007	1.166951338	0.484033119	-0.948349007	1.360744542	1.414272206	1.470131883	0.86958353	1.110119725	-0.948349007	1.555923913	1.678865389	1.306434925	-0.948349007	-0.948349007	-0.948349007	-0.948349007	1.354871317	0.995023721	1.62683294	1.373480379	0.927696946	1.760828462	1.435631084	-0.948349007	1.01299505	1.151496775	1.788943457	0.904028465	1.624485547	1.052404732	-0.948349007	1.512693341	1.696452905	0.158016655	1.258248581	1.628410159	-0.948349007	-0.948349007	1.311239638	0.847823579	-0.948349007	1.806315981	1.131053766	0.722389697	0.441004849	0.789181108	1.488567483	2.093822113	1.460711908	-0.948349007	1.344204839	-0.948349007	0.756293873	1.195687249	-0.948349007	0.927696946	0.573214494	2.439686359	1.449118474	0.155310584	1.527542394	0.36794124	0.701403604	0.963447764	-0.948349007	1.125953079	0.102982391	0.219843938	0.446710111	1.42109217	1.094671424	1.290462307	1.288682105	1.10524064	0.795696003	0.714737675	1.574349452	0.923531018	1.87847683	0.781026991	-0.948349007	-0.239756582	0.307442174	0.704965	0.397225501	1.137051386	1.140583794	-0.227061291	0.235176812	1.236562361	1.459757851	-0.948349007	0.572750881	0.115970769	0.948280856	1.140884568	1.344822976	-0.948349007	0.399776668	1.571406483	0.634856017	0.382894438	-0.948349007	0.018919225	0.812867302	1.662392509	-0.041481777	1.115233647	0.607539135	0.931585095	-0.030743261	1.206507207	0.474836903	1.347075375	0.976641937	1.560486009	1.403317863	-0.948349007	-0.948349007	1.056384073	-0.948349007	0.221548047	1.464701047	1.378357145	1.714928666	0.338520088	1.228088577	0.50593826	0.73690989	-0.948349007	1.865197126	0.895349771	0.935006458	0.774816242	1.543451748	1.439859878	-0.948349007	1.353022743	0.449392791	0.570119367	1.143597565	0.290897095	1.377508325	1.043847134	-0.264543911	0.589361354	0.398574625	-0.948349007	-0.948349007	0.008521619	0.745752879	1.361665399	2.119931673	0.173906431	1.897351826	0.965865686	0.757960132	0.530872435	1.252188547	0.700896527	0.593477353	2.06617472	0.620345504	1.333668839	0.908716781	-0.948349007	1.599355726	1.809724098	1.938054456	0.334688382	0.386405034	-0.079739694	1.022527722	0.515362012	1.346109171	0.621899249	0.389151377	0.861226977	0.039488694	-0.948349007	0.814285829	1.426599699	-0.948349007	0.451261888	0.97118629	0.456240041	1.757023511	0.945006734	0.813474851	-0.948349007	1.211634297	0.954405407	-0.948349007	1.227148454	0.615158919	1.226444206	1.482876859	0.791182239	2.405424866	-0.948349007	1.623739364	0.268852467	0.738740257	0.837848046	1.173233048	1.296189905	-0.948349007	0.601009577	1.820486821	0.660220782	0.795262842	-0.948349007	1.081965541	1.402087195	2.61512299	1.097674253	0.137595966	2.762876213	1.945404584	0.955921861	0.314698025	1.401152327	-0.948349007	-0.948349007	1.043717003	0.116569951	1.452299999	0.421984131	1.59586696	1.2025546	0.617152164	1.110492413	1.394683097	0.880072786	-0.948349007	-0.948349007	0.748850689	1.850318912	0.7833124	0.525697371	-0.326528338	0.704090897	1.296976668	1.574785094	1.018121627	2.347470101	0.776876895	0.639263729	0.382748658	0.233753241	1.146725966	0.736283074	0.134648003	0.783215859	0.257757409	1.421426546	0.532523098	1.027331001	1.725400035	0.343416916	0.383186116	1.90507656	0.921908142	1.502494333	1.942168674	0.681639569	2.080104864	0.354499684	1.225232427	1.323344349	1.122164818	-0.948349007	-0.948349007	1.128759839	1.657358449	1.113855934	1.532483397	-0.948349007	0.965095376	0.540074685	0.202606184	1.138715316	1.272588078	-0.948349007	0.649417897	1.56969841	1.205955223	-0.948349007	2.200053876	0.842073798	-0.948349007	-0.948349007	0.774016714	0.177499484	0.578421253	2.097842678	1.186926521	1.781594965	1.255277772	1.707219888	1.096499673	1.692607732	0.479613146	0.530302155	0.88345693	0.532968319	1.177453336	0.679075153	1.602833068	1.266291288	0.31636714	1.527521583	1.082792875	0.040644466	2.166302601	1.637727124	-0.948349007	1.49882157	-0.948349007	-0.948349007	1.154559638	1.769269993	0.035753461	0.506849334	-0.948349007	-0.948349007	1.531779627	-0.948349007	0.618869518	1.090049178	1.249962397	1.804318607	1.344778002	0.389938617	0.480424748	0.16565763	0.819214637	0.949626456	1.129548268	2.075836911	0.343281531	0.550448461	1.637727124	-0.948349007	1.280024712	1.122861873	2.055323096	-0.948349007	1.169666285	0.690344317	-0.948349007	0.043984447	1.701136062	1.186126365	1.218530735	0.210888341	1.130312937	-0.948349007	1.937541789	1.374842812	-0.948349007	1.261232254	1.242091971	1.224551742	1.347075375	1.764211034	1.668795498	0.723791292	0.655029935	1.781594965	1.366395001	-0.948349007	0.818101269	0.923591202	1.259440501	0.517525666	0.771169608	1.420432242	-0.948349007	0.85752368	0.808027912	-0.948349007	0.061834606	0.922938067	1.449034193	-0.3537984	-0.948349007	-0.133611507	0.420419686	1.430176506	1.616633955	1.183833257	1.565707978	1.423520004	1.031043854	-0.193514162	1.339382957	0.807927486	0.925157973	1.172532206	-0.948349007	0.842073798	0.767770186	0.751459393	1.167472601	1.301874631	-0.948349007	0.757015368	1.040903743	-0.948349007	1.609738097	0.607625914	1.03459936	0.142007746	0.485377607	2.02734778	1.705538629	1.601420231	0.878724118	-0.948349007	1.491214515	1.461707087	1.70650615	1.044107472	1.408534956	0.904729542	1.832553971	1.803386639	1.281994012	1.297809361	0.498342377	-0.948349007	-0.948349007	0.155589807	1.537447983	-0.948349007	-0.948349007	-0.127160057	0.920468997	1.350331656	-0.948349007	0.774302142	0.586947425	1.576062429	-0.134269356	0.779174527	1.007839516	0.064270038	0.025714121	0.605460255	-0.948349007	0.919750623	0.278439892	1.713566999	0.5924897	0.778886859	0.749289279	-0.948349007	0.743285767	-0.259342205	1.280024712	0.995830044	1.029259086	0.99613267	1.682450982	1.394683097	0.678504946	1.082448028	1.371575191	0.310993793	0.470135123	0.253492861	-0.948349007	-0.948349007	0.926535037	-0.948349007	1.227961947	1.967010823	0.695848837	0.791377815	0.175359836	-0.200458688	1.271474398	-0.948349007	0.609364175	1.515969376	1.19955228	1.201941681	0.354223229	1.619609684	1.441519095	1.299131721	1.562319026	0.380131347	1.478290741	0.634099346	1.265297515	0.954657904	0.764389251	0.447529963	0.453468903	1.280136453	1.66398748	-0.948349007	1.383424237	1.490777511	-0.130778964	0.189740291	1.41844367	1.391791276	0.623345661	1.025007822	1.394103779	0.370309712	0.663071151	0.56374308	0.708718413	1.497008307	-0.948349007	0.681443179	-0.948349007	2.375797015	0.722827351	2.328131238	0.914388121	-0.948349007	0.991808283	0.817132504	1.07760072	1.258248581	-0.948349007	-0.017072071	0.799902508	0.372212062	-0.948349007	1.047501191	2.112415252	1.204990322	1.373455277	0.565894436	0.037904493	1.188119987	1.621201787	1.095327145	1.155071464	0.87754636	0.701621052	1.111931863	-0.948349007	0.848679843	-0.948349007	0.487077412	1.449660515	1.517064746	-0.948349007	1.015816671	0.964479781	1.312311883	0.760467947	0.946127435	2.217469016	1.530681375	0.208867022	0.941656176	0.926607596	1.438008413	-0.948349007	1.056047343	1.187582669	1.602630353	-0.017324703	0.709574688	0.239582704	0.642245929	-0.948349007	1.110133031	1.71115805	2.432713627	1.047086925	1.847907072	-0.948349007	1.030000224	1.822494554	-0.020720296	1.859297097	0.71681513	1.152261194	1.051350925	0.66917334	-0.948349007	0.843347034	0.460310816	-0.948349007	-0.203802256	1.447882643	1.713200451	-0.231655967	-0.145460582	0.180236513	0.15243487	0.151510936	-0.039691543	0.594608134	0.715567812	1.91931936	-0.948349007	1.067335904	0.158297476	0.914269458	1.22398502	1.365036858	1.214086683	0.712236789	0.405067099	0.650116538	2.002974694	0.221761475	0.575538099	0.742851416	-0.948349007	1.358239261	1.026520482	0.588135656	-0.948349007	1.338045466	-0.948349007	1.217407663	-0.183816945	0.976433019	1.238295448	1.265259321	0.020159245	0.693215462	0.638577637	1.754750049	0.746116523	-0.948349007	1.281254867	0.1068237	1.557238865	0.677138636	1.798571048	0.808932466	0.812867302	-0.948349007	0.788304581	-0.033666849	0.856221757	1.491160716	1.345497932	1.431435413	1.689484455	1.139382037	1.376409532	1.086829271	-0.072640332	0.852493495	0.74109	0.872245326	0.655186576	-0.948349007	-0.948349007	1.078209474	1.570626205	1.157379474	0.939308689	1.520439669	0.667851948	0.100163753	1.364897984	0.984234122	-0.948349007	1.47529522	0.412715137	1.197138199	1.308630289	-0.948349007	-0.948349007	0.727044791	1.097298164	1.180939694	0.911546221	1.490200319	0.667971955	-0.948349007	1.164062695	0.860135536	1.532757273	0.218251661	1.031384356	1.174461262	0.3629311	-0.135300781	0.856742207	-0.948349007	0.851040536	1.48597946	-0.948349007	-0.948349007	0.732624478	0.049854473	0.706497699	0.281796434	0.31405748	0.675580908	1.248786756	-0.06270889	1.606663385	-0.948349007	-0.038853406	0.477877931	0.557336375	1.753553023	1.119661371	1.203025353	-0.948349007	1.657358449	1.955569315	-0.948349007	1.812917486	1.061073863	1.799037679	0.861226977	0.981939319	1.59751742	1.097595884	0.32483733	0.920948356	0.646631453	0.292736747	-0.948349007	0.060773292	-0.948349007	-0.063273443	0.753361054	1.142390445	-0.948349007	0.711183444	1.119904354	0.288698167	1.38683868	-0.948349007	2.370548107	0.907095456	1.514407479	1.293678251	0.526514701	1.103341035	1.182959739	-0.948349007	1.355034063	0.56586076	1.503143747	1.072621125	1.696385902	0.550474696	1.310169047	0.849430022	1.663519501	-0.948349007	1.480068037	1.046977951	1.188119987	1.124537754	0.56859486	0.319548946	0.792552552	1.112091992	1.086852407	-0.948349007	1.044243881	2.037838091	0.880883351	1.204714886	0.418548226	1.248639942	0.863744405	1.443680982	0.559530719	0.449722175	0.732304272	0.079958462	2.51549894	1.104606841	0.593583271	0.794613661	0.955795355	1.169666285	0.772686444	0.490492456	1.208636517	2.059999936	0.134291933	1.060184069	0.148199649	0.977844511	1.871294295	0.65174987	0.666094582	0.956934793	1.301874631	1.37795029	0.783408957	0.311885505	0.859372638	1.226335924	0.369930052	1.789649535	0.027815795	1.426545553	-0.948349007	0.667646277	0.375509566	-0.948349007	1.704979075	0.314698025	1.340116481	2.180670169	2.253230761	0.324750202	0.409489889	1.019988139	-0.948349007	1.160211086	1.449073322	-0.948349007	0.071812534	1.674529001	0.144547497	0.48696002	1.651216561	0.763172865	0.777737515	0.722958709	1.056047343	1.591029194	0.970196284	1.048199486	1.768223201	-0.948349007	-0.948349007	-0.948349007	0.13127625	-0.948349007	1.378392535	1.234545938	-0.948349007	1.679785936	-0.948349007	1.292425831	1.997851056	0.728217254	1.353193415	0.231027	-0.123409333	0.504211232	2.06900436	0.867539271	0.224973991	-0.948349007	-0.948349007	1.711561108	0.735835739	1.09604276	0.851169553	-0.948349007	0.879735352	1.480704249	0.942293048	-0.948349007	1.459175448	0.829979146	1.308886512	1.522427772	0.917063809	1.673243022	0.88277867	1.17134243	-0.14700614	1.380341732	0.564952239	0.120440493	0.951383045	1.046977951	1.703489039	1.467908621	-0.948349007	1.269534814	0.273446107	0.460142937	-0.948349007	0.078222909	0.221761475	1.829792155	1.177697615	1.338331855	0.440194589	0.69651945	0.677894605	1.842097418	0.146370035	1.086020043	-0.948349007	1.170084934	1.818355074	0.732624478	-0.230298477	0.975963197	0.930245911	1.735830048	0.956301526	-0.948349007	0.273446107	-0.948349007	1.010391624	1.843159079	-0.948349007	-0.948349007	0.802030598	1.317481823	0.723405534	-0.948349007	-0.948349007	1.537074905	0.903144861	1.043018587	1.209650168	0.950629641	0.759909778	-0.948349007	1.561779416	-0.948349007	1.355415948	1.201997091	1.126334637	1.424815078	1.757630968	1.659981739	0.668332119	0.862955271	0.374647391	0.803524567	0.974511118	-0.948349007	1.598497264	1.186509301	0.719944584	1.172707349	1.83877761	1.536484596	1.179440645	-0.948349007	-0.948349007	0.667612005	0.160644128	0.062214263	0.901348051	1.32734299	1.700703451	1.029296809	0.403398839	0.166228532	1.898452583	-0.948349007	0.365583209	0.73669491	1.044512646	-0.948349007	0.816216098	2.007851284	-0.948349007	0.050297904	1.368431804	1.714943206	1.898528821	1.720177199	1.353421042	0.741766873	2.533992639	0.978315685	1.190705028	1.126743688	1.532131426	1.09807744	1.332784174	-0.948349007	0.990206446	0.142731991	1.748510357	0.987678166	0.888224947	0.365536154	1.383471766	0.701403604	0.433594891	0.267681269	1.236241898	0.797612249	0.75734865	1.072750557	0.769467575	2.57132123	-0.948349007	1.490362607	1.538671181	-0.948349007	-0.948349007	1.201509643	1.027746132	1.096734424	-0.948349007	-0.948349007	1.636061122	0.542916064	-0.948349007	0.124517907	2.098445756	0.851040536	1.096546616	1.136956428	1.384327843	0.778279997	0.337358723	0.089786892	0.877647225	2.023883745	1.631348476	-0.948349007	0.900650644	0.873357687	0.316315703	1.489671637	2.882169239	1.267274102	1.01953396	2.181096958	-0.948349007	0.919750623	-0.948349007	1.282052018	1.154866687	1.280147629	0.90789386	-0.948349007	0.233352456	0.545771504	1.243229733	0.711204923	0.753043705	0.898562946	1.847000317	0.281435748	-0.148996691	1.164293335	-0.948349007	1.357989226	0.480221738	-0.948349007	1.202240945	0.836848556	1.161760598	-0.948349007	0.008857436	0.815910925	0.516041135	1.332036487	-0.948349007	-0.948349007	1.542919936	1.57981411	1.737518032	-0.948349007	1.343026278	0.009799136	0.640179745	-0.948349007	0.486607989	1.140583794	1.161096088	1.115061279	-0.948349007	-0.25829173	-0.948349007	0.970007881	-0.948349007	1.058408039	1.298570411	1.556834007	-0.948349007	-0.948349007	1.413924663	-0.948349007	1.137051386	0.817744183	1.310490051	0.96007566	1.288557662	2.143360542	1.523692337	0.405370968	0.831561799	0.578111663	0.441329285	1.23103689	-0.948349007	1.313913582	0.885496027	1.315323004	1.127761548	1.13988251	0.571647872	1.06611723	0.661169406	1.320701645	1.654640302	-0.948349007	-0.004892683	-0.948349007	1.354718179	1.69498028	1.105716381	0.198822623	0.566568369	1.238488283	1.623430004	1.364724431	0.721515323	0.946002817	0.318428801	0.580903894	2.149648799	1.259042965	-0.948349007	1.876738753	-0.010962564	0.021956727	1.716101547	-0.948349007	1.515094291	1.823371447	1.105067726	1.352608429	0.295941136	1.358739599	0.709703233	0.749033397	1.430781469	1.148278708	0.614463475	1.083022871	1.708342896	-0.948349007	-0.948349007	2.085092152	1.849269311	1.391791276	-0.948349007	0.996475815	1.091122944	-0.948349007	0.854381913	0.236054881	1.476208493	-0.948349007	1.664992396	2.85339024	0.31086653	1.543871676	0.933171341	-0.948349007	1.507363116	-0.948349007	1.534823622	1.686970316	-0.948349007	0.86144549	-0.189747862	0.939308689	0.875556313	0.944420471	0.103481607	1.461507939	0.852978553	1.265431208	0.865611519	0.693090348	0.902325692	2.064579766	1.00667651	-0.948349007	1.343026278	1.24761312	1.266434739	1.938015007	2.193532897	0.800718841	-0.044152472	0.922869355	2.020233509	1.047152318	-0.1865104	1.085558065	2.470255659	0.651983567	2.368307125	-0.948349007	-0.948349007	-0.948349007	1.155925366	0.795892993	0.986318259	1.572485409	1.170573684	0.999335579	0.838743664	0.501946794	1.743653654	0.071967798	-0.948349007	-0.948349007	1.066537457	1.580119386	0.969730916	0.968491554	0.843474498	1.560791186	0.960747365	0.601009577	0.389151377	0.251902917	-0.948349007	1.386759086	0.730226981	0.627930614	2.666777419	1.71360672	2.190764758	1.00408425	1.841358382	0.832605181	-0.948349007	1.489533524	0.130922742	1.325934597	-0.948349007	-0.948349007	0.792552552	0.11716991	-0.948349007	1.182339252	1.914833329	-0.948349007	0.680462183	1.183833257	-0.06753816	1.410804478	1.101328574	0.818356455	1.307862188	0.97420436	-0.948349007	0.516041135	0.518083362	1.46997833	-0.948349007	0.669293611	-0.108827959	1.032215063	0.932804939	0.88345693	0.215820113	-0.948349007	1.15430387	0.922917453	1.240129573	1.680875369	-0.948349007	-0.948349007	0.920648715	-0.948349007	0.584786828	1.484716412	0.949275706	1.260634485	1.916624463	1.565077387	0.970196284	0.205385777	0.325971308	-0.948349007	0.522939644	-0.125241275	1.352510979	0.562134769	1.397433749	-0.948349007	0.932347229	0.916527784	-0.948349007	1.521883466	1.116752395	1.191103599	1.49912691	1.149665683	1.117720658	0.943391347	1.548864666	1.628946994	0.545706451	0.107495053	0.364267243	0.647094961	-0.948349007	1.926624253	1.673737359	0.796090045	0.38984015	1.882664303	2.460696947	1.480558779	-0.948349007	0.32075795	1.299342329	0.820606556	1.538256989	1.789855991	1.068480802	-0.392159153	1.399691547	1.533125676	1.061519206	0.852978553	1.536028783	0.951383045	1.36351076	1.265030205	1.381762742	0.974985482	1.417727748	0.124256573	0.715775522	-0.948349007	1.486864433	0.965095376	-0.948349007	-0.948349007	1.2698577	1.111108943	1.387475764	2.215882948	1.408030244	1.301240688	-0.948349007	1.30183235	-0.948349007	0.605316159	1.770997407	0.456629103	1.246441483	0.871800922	1.314892044	0.673276032	1.197319785	1.25114005	1.606217248	0.485623469	1.334997948	0.681443179	1.967840495	0.605748551	1.184749574	1.663802517	1.112732891	0.253151736	-0.948349007	1.356615632	1.037457562	1.042262512	1.653421268	0.409489889	1.32539703	-0.948349007	0.766538626	1.028071907	-0.948349007	1.25158219	1.224551742	-0.948349007	0.976942373	1.376519334	1.407151302	-0.948349007	0.532523098	0.415649717	1.615503574	0.990206446	1.813187838	1.63711581	0.96818208	-0.948349007	1.531779627	1.573649867	0.115799718	0.674002939	1.346323767	0.925882378	1.892322315	1.202839866	1.367427279	1.498119786	0.594608134	1.98271445	-0.948349007	-0.948349007	0.536606574	0.615049058	-0.948349007	-0.948349007	-0.948349007	0.703945335	-0.948349007	-0.948349007	-0.948349007	-0.948349007	-0.948349007	-0.948349007	-0.948349007	-0.948349007	-0.948349007	-0.948349007	-0.948349007	-0.948349007	-0.948349007	-0.948349007	-0.948349007	0.354499684	-0.948349007	0.457797922	-0.948349007	-0.948349007	-0.948349007	0.423448316	0.307695057	-0.948349007	-0.948349007	-0.948349007	-0.948349007	-0.948349007	1.275125868	-0.948349007	-0.948349007	0.731824274	-0.948349007	0.921908142	-0.948349007	0.77487339	0.935374106	0.512162509	-0.948349007	-0.948349007	0.289552188	-0.948349007	-0.948349007	-0.948349007	-0.948349007	-0.948349007	-0.948349007	-0.948349007	0.142369729	-0.948349007	-0.948349007	-0.948349007	-0.948349007	-0.948349007	1.652140296	0.944260672	1.087407891	-0.948349007	0.653153418	1.783509742	0.767205418	-0.948349007	-0.948349007	1.037887357	-0.948349007	-0.948349007	-0.948349007	-0.948349007	-0.948349007	-0.948349007	-0.948349007	-0.948349007	-0.948349007	1.069135912	1.334333077	-0.948349007	0.793140748	-0.948349007	0.715775522	0.224759173	1.168516329	0.297426833	-0.948349007	0.126351376	-0.948349007	1.456745129	-0.948349007	-0.948349007	0.975963197	0.366808087	-0.948349007	0.843984611	-0.948349007	-0.948349007	-0.948349007	0.778024652	1.003131772	-0.948349007	-0.948349007	-0.948349007	1.462304867	-0.948349007	-0.948349007	-0.948349007	0.363985671	0.73960349	-0.948349007	-0.948349007	-0.948349007	1.079581199	-0.948349007	0.405827092	0.525571732	-0.948349007	1.062143187	-0.948349007	-0.948349007	-0.948349007	1.152516192	0.57348738	0.555745686	1.157019934	-0.948349007	0.337358723	-0.948349007	-0.948349007	-0.948349007	-0.948349007	-0.948349007	0.49476073	-0.948349007	0.992610669	-0.948349007	-0.948349007	-0.948349007	1.255475428	-0.948349007	-0.948349007	-0.948349007	1.00640316	-0.948349007	-0.948349007	-0.022719478	-0.948349007	-0.948349007	0.467577765	-0.948349007	2.244550269	-0.948349007	0.358663864	-0.948349007	1.037887357	1.403430704	-0.948349007	-0.948349007	0.679238168	-0.948349007	-0.948349007	-0.948349007	-0.948349007	-0.948349007	-0.948349007	-0.948349007	-0.948349007	-0.948349007	-0.948349007	0.58277281	-0.948349007	0.687197523	-0.948349007	-0.948349007	0.512899265	-0.948349007	-0.948349007	-0.948349007	-0.948349007	-0.189062388	-0.948349007	-0.948349007	-0.948349007	-0.948349007	-0.948349007	-0.064175072	0.958965391	-0.948349007	-0.948349007	-0.948349007	-0.948349007	0.205592303	-0.948349007	0.686372123	0.562938368	-0.948349007	-0.948349007	0.32886094	-0.948349007	-0.948349007	0.547074113	-0.948349007	0.817744183	-0.948349007	-0.948349007	0.988608506	-0.948349007	0.700896527	-0.177117635	1.135391543	-0.948349007	-0.948349007	-0.948349007	0.440356546	-0.948349007	-0.948349007	-0.948349007	-0.948349007	-0.948349007	1.269958632	1.052228981	-0.948349007	-0.948349007	-0.948349007	-0.948349007	0.467577765	0.919391735	-0.948349007	-0.948349007	0.264300005	-0.948349007	0.97206107	0.771169608	-0.948349007	-0.948349007	0.954405407	0.517339889	-0.948349007	-0.948349007	1.094858708	0.442954326	-0.948349007	-0.948349007	-0.948349007	-0.948349007	-0.948349007	-0.948349007	0.248738033	-0.948349007	-0.948349007	-0.948349007	-0.948349007	0.239361483	-0.948349007	-0.948349007	-0.948349007	-0.948349007	1.128464416	0.616368741	-0.948349007	0.359500625	0.583813679	1.201692395	0.631985761	-0.948349007	1.022797827	1.114820037	0.826991256	0.884135909	-0.948349007	-0.948349007	-0.948349007	-0.948349007	0.21476665	-0.948349007	-0.948349007	0.767770186	0.1909415	-0.948349007	-0.948349007	-0.948349007	0.567378119	-0.948349007	0.174777946	0.608929131	0.340311816	-0.948349007	-0.948349007	-0.948349007	-0.948349007	0.912914861	-0.948349007	0.631082229	-0.948349007	-0.948349007	0.259672927	1.084635065	-0.948349007	-0.948349007	1.056636733	0.572260397	0.694091988	-0.948349007	-0.948349007	-0.948349007	-0.948349007	1.089959775	-0.948349007	1.125517278	-0.948349007	-0.948349007	-0.948349007	1.449660515	-0.948349007	-0.948349007	-0.948349007	-0.948349007	-0.948349007	-0.948349007	-0.948349007	-0.948349007	-0.948349007	-0.948349007	-0.948349007	-0.948349007	-0.948349007	-0.948349007	-0.948349007	-0.948349007	-0.948349007	-0.948349007	-0.948349007	-0.948349007	1.134397592	-0.948349007	0.965865686	0.277723494	-0.948349007	-0.948349007	1.028071907	-0.948349007	-0.948349007	1.085558065	1.143396229	-0.948349007	-0.948349007	0.826991256	-0.948349007	-0.948349007	-0.948349007	-0.948349007	-0.948349007	-0.948349007	-0.948349007	-0.151424995	-0.948349007	-0.948349007	-0.948349007	-0.948349007	-0.948349007	0.309468694	-0.948349007	-0.107318506	-0.948349007	-0.948349007	-0.948349007	-0.948349007	0.764951464	-0.948349007	-0.948349007	-0.948349007	1.226823326	-0.948349007	-0.948349007	0.420003253	0.802926553	-0.948349007	0.388463481	0.437770909	-0.948349007	-0.948349007	-0.948349007	0.581733787	1.154559638	0.758794944	0.702927371	-0.948349007	0.792748556	0.925882378	-0.948349007	-0.948349007	-0.948349007	0.541622793	1.400015902	-0.948349007	0.162529822	-0.948349007	-0.106511028	-0.948349007	-0.948349007	-0.948349007	-0.948349007	-0.948349007	-0.948349007	0.488723476	1.556834007	-0.948349007	0.068410315	-0.948349007	-0.948349007	-0.948349007	-0.948349007	-0.948349007	-0.948349007	-0.948349007	-0.948349007	-0.948349007	-0.948349007	-0.948349007	0.99960601	-0.948349007	-0.948349007	0.392010595	-0.948349007	0.590098002	-0.948349007	-0.948349007	0.779174527	0.487664741	-0.948349007	-0.948349007	-0.948349007	-0.948349007	0.515115259	-0.948349007	0.285659643	0.913202475	-0.948349007	-0.948349007	-0.948349007	-0.948349007	-0.948349007	-0.948349007	-0.948349007	-0.948349007	-0.948349007	-0.948349007	-0.948349007	-0.948349007	-0.948349007	-0.948349007	-0.948349007	1.355244732	1.166430474	0.950629641	1.540627047	-0.948349007	-0.948349007	0.389643268	1.458329173	-0.948349007	-0.948349007	1.272081637	-0.948349007	0.753250653	0.426599062	-0.948349007	-0.948349007	-0.948349007	1.217781816	-0.948349007	-0.948349007	-0.948349007	0.801434005	-0.948349007	-0.948349007	-0.948349007	1.328377627	-0.948349007	-0.948349007	-0.948349007	-0.948349007	0.345723777	1.467105364	-0.948349007	0.303663666	-0.948349007	-0.104687967	0.990606539	-0.948349007	-0.948349007	-0.948349007	-0.948349007	-0.948349007	-0.948349007	0.337894419	0.205592303	1.565077387	-0.948349007	0.820196849	-0.948349007	0.239804023	-0.948349007	0.889593771	2.403073459	-0.948349007	-0.948349007	-0.948349007	-0.948349007	2.07022959	1.189195897	0.832605181	-0.948349007	-0.948349007	0.241356008	-0.948349007	-0.948349007	0.342469951	-0.948349007	0.548641128	-0.948349007	0.430085866	-0.948349007	-0.948349007	-0.948349007	-0.948349007	-0.948349007	-0.948349007	0.408877711	-0.948349007	-0.948349007	0.806222699	-0.948349007	0.016176392	-0.948349007	-0.948349007	-0.948349007	0.917958173	0.151787927	-0.948349007	0.496907	-0.948349007	-0.948349007	-0.948349007	0.152897515	-0.948349007	-0.948349007	-0.948349007	-0.948349007	-0.948349007	-0.948349007	-0.948349007	0.710089029	0.929516612	0.083609123	-0.948349007	-0.948349007	-0.948349007	-0.948349007	-0.948349007	-0.948349007	-0.948349007	-0.948349007	-0.948349007	-0.948349007	-0.948349007	-0.948349007	-0.948349007	-0.948349007	0.531252937	1.052228981	-0.948349007	0.630405477	-0.948349007	-0.948349007	-0.948349007	0.923711589	-0.948349007	-0.948349007	0.408877711	-0.948349007	-0.948349007	-0.948349007	-0.948349007	0.776876895	1.437494978	-0.948349007	-0.948349007	-0.948349007	-0.948349007	0.365395015	0.876706428	-0.948349007	-0.948349007	-0.948349007	-0.948349007	1.220031033	-0.948349007	-0.948349007	0.815910925	0.150220453	-0.948349007	-0.948349007	0.164423012	-0.948349007	-0.948349007	1.016315858	-0.948349007	-0.948349007	-0.948349007	0.35064234	-0.948349007	-0.948349007	-0.948349007	1.014653366	-0.948349007	-0.948349007	-0.047393017	-0.948349007	0.459136723	0.394090537	-0.948349007	-0.948349007	-0.948349007	1.859152873	-0.948349007	-0.948349007	0.440356546	-0.948349007	-0.948349007	-0.948349007	0.625689635	-0.033059481	-0.948349007	-0.948349007	0.432316295	-0.948349007	0.694844302	-0.948349007	-0.948349007	0.578421253	-0.948349007	-0.948349007	-0.948349007	0.511059158	-0.948349007	-0.948349007	-0.948349007	1.089262842	0.809435559	0.363985671	-0.948349007	-0.948349007	-0.948349007	-0.948349007	-0.948349007	-0.101425481	-0.948349007	-0.948349007	-0.948349007	0.337894419	-0.948349007	-0.948349007	-0.948349007	0.948374645	-0.948349007	-0.948349007	-0.948349007	-0.948349007	0.104815519	0.75546242	-0.948349007	0.149117124	-0.948349007	0.405219012	-0.948349007	-0.948349007	0.118372172	-0.948349007	-0.948349007	0.624795602	0.700896527	0.247163038	-0.948349007	-0.948349007	-0.038253683	-0.948349007	-0.948349007	-0.948349007	-0.948349007	-0.948349007	0.729961169	-0.948349007	1.181167686	-0.948349007	0.303412742	-0.948349007	-0.948349007	-0.948349007	-0.948349007	-0.948349007	0.950629641	-0.948349007	-0.948349007	-0.948349007	0.484149904	-0.948349007	-0.948349007	-0.948349007	0.295941136	0.415030601	-0.948349007	-0.948349007	0.025993754	-0.948349007	-0.948349007	0.479092019	1.117720658	-0.948349007	-0.948349007	-0.948349007	-0.948349007	2.151112004	1.407107926	-0.948349007	-0.948349007	-0.948349007	1.144403511	-0.948349007	-0.948349007	-0.948349007	-0.948349007	-0.948349007	0.384500624	-0.948349007	-0.948349007	-0.948349007	-0.948349007	-0.948349007	-0.948349007	-0.948349007	-0.948349007	-0.948349007	0.795499074	-0.948349007	-0.948349007	-0.948349007	-0.948349007	-0.948349007	-0.948349007	-0.948349007	-0.948349007	-0.948349007	0.583813679	-0.948349007	-0.948349007	0.999876553	0.766077419	-0.948349007	1.040903743	-0.948349007	1.427303974	-0.948349007	-0.948349007	-0.948349007	0.498342377	0.29866819	-0.948349007	-0.948349007	-0.948349007	-0.948349007	0.481702493	-0.948349007	-0.948349007	0.81165396	-0.948349007	0.179355055	1.36351076	-0.948349007	1.155583676	0.954784189	-0.948349007	-0.948349007	1.058851603	-0.948349007	-0.948349007	-0.948349007	0.51622649	-0.948349007	-0.948349007	-0.948349007	-0.948349007	1.364897984	-0.948349007	-0.948349007	0.659747031	-0.948349007	1.039178415	-0.948349007	-0.948349007	0.546683022	-0.948349007	-0.948349007	-0.948349007	-0.948349007	-0.948349007	0.878320071	-0.948349007	-0.948349007	0.615049058	-0.948349007	0.65174987	-0.948349007	-0.948349007	-0.948349007	-0.948349007	-0.948349007	-0.948349007	1.104290166	-0.948349007	-0.948349007	0.681934274	-0.948349007	-0.948349007	-0.948349007	-0.948349007	-0.948349007	0.754908737	-0.948349007	-0.948349007	0.59305387	1.384613435	-0.948349007	0.438093453	-0.948349007	-0.948349007	-0.948349007	-0.948349007	0.787283516	-0.948349007	-0.948349007	0.394686276	-0.948349007	-0.948349007	1.469517872	-0.948349007	-0.948349007	-0.948349007	-0.948349007	-0.948349007	0.913320942	-0.948349007	-0.948349007	-0.042670915	-0.948349007	-0.948349007	-0.948349007	0.684395734	-0.948349007	1.329256708	-0.948349007	0.909776367	-0.948349007	-0.948349007	-0.948349007	-0.948349007	-0.948349007	-0.948349007	-0.948349007	-0.948349007	-0.948349007	-0.948349007	0.393495452	-0.948349007	1.178247563	-0.948349007	-0.948349007	-0.948349007	-0.948349007	-0.948349007	-0.948349007	0.839957401	-0.948349007	1.603231553	0.728899066	-0.948349007	-0.948349007	-0.948349007	-0.948349007	-0.948349007	-0.948349007	0.468599308	0.655970396	-0.948349007	-0.948349007	-0.948349007	-0.948349007	-0.948349007	-0.948349007	-0.948349007	-0.948349007	-0.948349007	1.131424485	-0.948349007	-0.948349007	-0.948349007	0.387212774	0.320239462	-0.948349007	1.787418689	0.789619833	-0.948349007	-0.948349007	-0.948349007	0.81165396	-0.948349007	0.333092659	0.681934274	-0.948349007	-0.948349007	-0.948349007	-0.948349007	-0.948349007	-0.948349007	-0.948349007	-0.948349007	-0.948349007	-0.948349007	-0.948349007	-0.948349007	-0.948349007	1.000417973	1.082792875	-0.948349007	0.347904168	-0.948349007	-0.948349007	0.052373182	0.474767979	0.472360981	1.015068597	-0.948349007	-0.948349007	0.74775557	-0.948349007	-0.948349007	0.450821535	-0.948349007	0.966379731	-0.948349007	-0.948349007	-0.948349007	1.050474026	-0.948349007	-0.948349007	-0.948349007	1.053108199	-0.948349007	-0.948349007	0.659747031	0.97232049	-0.948349007	-0.948349007	-0.948349007	-0.948349007	-0.948349007	-0.948349007	-0.948349007	0.248963436	-0.948349007	-0.948349007	0.874695081	0.513636973	-0.948349007	-0.948349007	0.832291986	0.436482612	0.743937868	0.112731584	0.286387249	0.086807814	-0.948349007	-0.948349007	-0.948349007	1.195687249	-0.948349007	-0.948349007	-0.948349007	-0.948349007	-0.948349007	-0.948349007	-0.948349007	-0.948349007	-0.948349007	-0.948349007	-0.948349007	-0.948349007	0.438093453	-0.948349007	-0.948349007	-0.948349007	0.222402311	-0.948349007	-0.948349007	-0.948349007	-0.948349007	0.453468903	0.733158526	-0.948349007	-0.948349007	-0.948349007	-0.948349007	-0.948349007	0.473391288	-0.948349007	-0.948349007	-0.948349007	-0.948349007	0.483274608	-0.948349007	-0.948349007	-0.948349007	-0.948349007	-0.948349007	-0.948349007	-0.948349007	1.686933943	-0.948349007	-0.948349007	-0.948349007	-0.948349007	0.503757622	0.825750459	-0.948349007	-0.948349007	-0.948349007	0.411637936	-0.948349007	0.37450383	-0.948349007	-0.948349007	-0.948349007	-0.948349007	-0.948349007	-0.948349007	-0.948349007	0.556938294	-0.948349007	0.01850668	-0.948349007	0.788450583	1.181699966	0.473735144	-0.948349007	0.457797922	-0.948349007	1.512693341	1.278796741	-0.948349007	-0.948349007	-0.948349007	0.765373458	-0.948349007	-0.948349007	0.91012995	-0.948349007	0.249414546	-0.948349007	-0.948349007	0.512162509	-0.948349007	0.800837978	-0.948349007	-0.948349007	-0.948349007	0.525948733	-0.948349007	0.56374308	1.151496775	-0.948349007	0.764951464	-0.948349007	-0.948349007	-0.948349007	0.771027594	-0.948349007	-0.948349007	-0.948349007	0.313801482	-0.948349007	0.878387394	-0.948349007	0.228640217	1.500808628	1.702745168	-0.948349007	0.467237665	0.689846369	1.033174867	-0.948349007	0.435839589	-0.948349007	-0.948349007	-0.948349007	-0.948349007	-0.948349007	-0.948349007	-0.233504707	-0.948349007	-0.948349007	-0.948349007	-0.948349007	-0.948349007	-0.948349007	-0.948349007	-0.948349007	-0.948349007	1.120633829	-0.948349007	1.373279589	0.762705658	0.719421897	-0.948349007	0.543952773	0.036899355	1.581383126	-0.948349007	-0.948349007	-0.948349007	1.371875666	-0.948349007	-0.948349007	-0.948349007	-0.948349007	0.642016	0.739063828	-0.948349007	0.629729494	-0.948349007	-0.948349007	-0.948349007	-0.948349007	-0.948349007	1.870012527	0.982255367	1.163313657	1.075929503	0.852008806	1.447835294	-0.948349007	-0.948349007	-0.948349007	-0.948349007	-0.948349007	-0.948349007	0.823893822	-0.948349007	-0.948349007	-0.948349007	-0.948349007	-0.948349007	-0.948349007	-0.948349007	-0.948349007	-0.948349007	-0.948349007	-0.948349007	-0.948349007	-0.948349007	0.464693482	0.987545368	-0.948349007	-0.948349007	-0.948349007	-0.948349007	0.589676947	-0.948349007	-0.948349007	-0.948349007	-0.948349007	-0.948349007	0.62123286	0.379696363	-0.948349007	0.663547527	-0.948349007	0.581733787	-0.948349007	0.251902917	-0.948349007	-0.948349007	0.094088632	-0.948349007	0.255316108	-0.948349007	-0.948349007	0.221761475	0.684642431	-0.948349007	0.623234273	-0.948349007	-0.948349007	-0.948349007	-0.948349007	-0.948349007	-0.948349007	0.575538099	-0.948349007	-0.948349007	-0.948349007	-0.948349007	1.117720658	-0.948349007	-0.948349007	-0.948349007	-0.948349007	-0.948349007	-0.948349007	0.729429888	-0.948349007	-0.948349007	-0.948349007	0.734763456	-0.948349007	-0.948349007	-0.948349007	1.121607692	-0.948349007	-0.948349007	0.333624029	0.701911104	-0.948349007	0.060016763	0.013994706	-0.948349007	-0.948349007	-0.948349007	0.264067643	1.898322997	-0.948349007	-0.948349007	1.167994265	-0.948349007	0.899953992	1.347752515	-0.948349007	0.550999641	0.427231385	-0.948349007	-0.948349007	0.013179435	-0.948349007	-0.948349007	-0.948349007	-0.948349007	0.462835079	-0.948349007	0.345995835	0.812563747	0.316881791	-0.948349007	0.581733787	1.250354724	-0.948349007	0.776017461	0.259442681	1.036598807	0.188143298	-0.948349007	-0.004502251	-0.948349007	0.482400669	1.319994484	0.324924472	0.240912092	-0.948349007	-0.948349007	-0.948349007	0.667851948	-0.948349007	0.622566386	-0.948349007	-0.948349007	-0.948349007	0.266629496	0.135360957	-0.948349007	0.461824004	-0.948349007	-0.948349007	-0.948349007	-0.948349007	-0.948349007	-0.948349007	-0.002610038	0.136790133	0.705730869	-0.948349007	0.638349115	1.239453273	1.357989226	-0.119034746	0.447201877	-0.948349007	-0.948349007	-0.948349007	-0.948349007	-0.948349007	-0.948349007	-0.948349007	-0.948349007	-0.948349007	-0.948349007	-0.948349007	0.834487616	-0.948349007	-0.948349007	0.419691136	-0.948349007	-0.948349007	-0.948349007	0.212876083	0.616368741	-0.948349007	0.334688382	1.195143938	-0.948349007	0.197297072	0.479960832	-0.948349007	-0.948349007	-0.948349007	0.696855033	-0.948349007	-0.948349007	0.864732196	0.294953045	-0.948349007	-0.948349007	-0.948349007	0.932072757	-0.948349007	-0.948349007	-0.948349007	1.625598319	-0.948349007	-0.948349007	-0.948349007	-0.948349007	0.717335597	-0.948349007	0.594325235	-0.948349007	-0.948349007	-0.948349007	-0.948349007	-0.948349007	1.371875666	-0.948349007	0.613294041	-0.948349007	-0.948349007	-0.948349007	-0.948349007	-0.948349007	-0.948349007	0.489784199	-0.948349007	-0.948349007	-0.948349007	-0.948349007	-0.948349007	-0.060896951	-0.948349007	0.793435054	-0.948349007	-0.948349007	-0.948349007	0.710089029	0.741225316	-0.948349007	-0.948349007	-0.948349007	-0.948349007	-0.948349007	-0.948349007	0.093762546	-0.948349007	-0.948349007	-0.948349007	-0.948349007	-0.948349007	-0.948349007	-0.948349007	0.213925501	-0.948349007	-0.948349007	1.015484089	-0.948349007	-0.948349007	-0.948349007	-0.948349007	1.005256326	-0.948349007	-0.948349007	0.438416185	-0.948349007	-0.948349007	-0.948349007	0.528215962	-0.948349007	0.629054277	-0.948349007	1.043933902	-0.948349007	-0.948349007	-0.948349007	0.535838711	-0.948349007	0.108840713	-0.948349007	-0.948349007	0.84526169	-0.948349007	-0.948349007	-0.948349007	-0.948349007	-0.948349007	-0.948349007	-0.948349007	-0.948349007	-0.948349007	1.892672912	-0.948349007	-0.948349007	0.598155897	-0.948349007	-0.948349007	-0.948349007	-0.948349007	-0.948349007	0.501344465	0.247837431	0.150404592	-0.948349007	-0.948349007	-0.948349007	-0.948349007	0.417200581	0.624795602	-0.948349007	-0.948349007	-0.948349007	-0.356283452	-0.948349007	-0.948349007	-0.948349007	1.02132859	1.533540356	-0.948349007	0.623457069	-0.948349007	-0.948349007	-0.948349007	-0.948349007	-0.948349007	-0.948349007	0.265696415	-0.948349007	0.989939852	-0.948349007	-0.948349007	-0.948349007	0.598155897	-0.948349007	-0.948349007	-0.948349007	-0.948349007	-0.182585834	-0.948349007	0.150220453	-0.948349007	-0.948349007	-0.948349007	-0.948349007	1.153537145	-0.948349007	-0.948349007	0.381583837	-0.948349007	-0.948349007	-0.948349007	-0.948349007	-0.948349007	-0.948349007	-0.948349007	-0.948349007	-0.948349007	-0.948349007	-0.948349007	-0.948349007	-0.948349007	0.511059158	-0.948349007	1.632504037	-0.948349007	-0.948349007	-0.948349007	-0.948349007	-0.948349007	-0.948349007	-0.948349007	-0.948349007	-0.948349007	0.454132719	0.358803233	-0.948349007	-0.948349007	-0.948349007	0.44917331	-0.948349007	-0.948349007	0.754908737	1.087407891	-0.948349007	0.522564617	-0.948349007	-0.948349007	-0.948349007	-0.948349007	0.708034256	0.669293611	-0.948349007	0.037976377	0.766923227	0.025015831	-0.948349007	0.570221143	0.001266035	0.566163915	0.575949108	-0.948349007	-0.948349007	-0.948349007	-0.948349007	-0.948349007	-0.948349007	-0.948349007	-0.948349007	-0.948349007	0.694342656	-0.948349007	-0.948349007	-0.948349007	0.381147678	-0.948349007	-0.948349007	-0.948349007	-0.948349007	-0.948349007	-0.948349007	-0.948349007	-0.463124279	-0.948349007	-0.948349007	-0.948349007	-0.948349007	-0.948349007	-0.948349007	-0.948349007	-0.057477332	2.274832346	-0.948349007	0.478918417	-0.948349007	-0.948349007	-0.948349007	0.884815607	1.031469509	-0.948349007	-0.948349007	-0.948349007	-0.948349007	-0.948349007	-0.948349007	-0.948349007	-0.948349007	-0.948349007	1.098144662	0.768618302	0.494939276	-0.948349007	-0.948349007	-0.948349007	-0.948349007	1.054870127	0.591362982	-0.948349007	0.368792683	0.289064002	1.087871148	0.243135624	0.279316858	0.867770993	-0.948349007	-0.948349007	-0.948349007	-0.948349007	-0.948349007	-0.471253426	-0.018081678	-0.948349007	-0.948349007	-0.948349007	-0.948349007	-0.948349007	0.840168723	0.550409111	0.96895604	-0.948349007	-0.948349007	-0.948349007	1.361435071	-0.948349007	-0.948349007	-0.948349007	0.310484929	-0.948349007	-0.948349007	-0.948349007	-0.948349007	-0.948349007	-0.948349007	0.669293611	0.225619005	-0.948349007	-0.948349007	-0.948349007	-0.948349007	1.598068418	-0.948349007	-0.948349007	-0.948349007	0.699883637	0.992610669	-0.948349007	-0.948349007	0.667851948	1.038102359	0.706497699	-0.948349007	-0.948349007	1.768455691	-0.948349007	0.720991296	0.618795815	0.542980804	-0.948349007	-0.948349007	0.758794944	-0.948349007	-0.948349007	-0.948349007	-0.948349007	-0.948349007	-0.948349007	-0.212814654	-0.948349007	-0.948349007	-0.948349007	0.264997729	-0.948349007	0.225188902	-0.948349007	-0.948349007	0.860135536	-0.948349007	-0.948349007	-0.948349007	-0.948349007	-0.948349007	-0.948349007	-0.948349007	0.588835741	1.086482339	-0.948349007	0.691840614	1.31921372	1.124537754	-0.948349007	-0.948349007	-0.948349007	-0.948349007	0.995426759	-0.948349007	0.823276154	-0.948349007	0.01583477	-0.948349007	-0.948349007	-0.948349007	-0.948349007	-0.01529935	-0.948349007	1.258248581	-0.948349007	-0.948349007	-0.948349007	-0.948349007	0.57144384	-0.948349007	-0.948349007	-0.948349007	-0.948349007	0.724668918	0.826784287	-0.948349007	-0.948349007	-0.948349007	-0.948349007	-0.948349007	0.412561121	-0.948349007	0.671704063	0.630630976	-0.948349007	0.780903322	0.931341401	0.362299356	-0.948349007	0.317654722	-0.948349007	-0.948349007	0.590098002	0.706497699	-0.948349007	-0.948349007	-0.948349007	-0.948349007	-0.948349007	-0.011603155	-0.948349007	-0.948349007	-0.948349007	-0.948349007	-0.948349007	-0.948349007	0.427231385	0.793729498	-0.948349007	-0.948349007	-0.948349007	-0.948349007	-0.948349007	-0.948349007	-0.948349007	-0.948349007	-0.051131524	0.604380396	-0.948349007	-0.948349007	0.785536991	0.120095131	-0.948349007	0.247837431	-0.948349007	-0.948349007	-0.948349007	-0.948349007	0.436161007	0.593901141	-0.948349007	0.644319277	-0.948349007	-0.948349007	-0.948349007	0.565759743	-0.948349007	0.607192147	-0.948349007	-0.948349007	0.978708589	0.349545373	-0.948349007	1.210522476	0.286630014	0.51622649	0.473391288	-0.948349007	0.290122324	-0.948349007	-0.948349007	-0.948349007	-0.948349007	1.001502151	-0.948349007	-0.948349007	-0.948349007	-0.948349007	0.652685204	1.024129956	-0.948349007	-0.948349007	1.80139356	-0.948349007	1.5092774	-0.948349007	-0.948349007	0.866271807	0.655499981	-0.948349007	-0.948349007	0.533923525	1.035741163	0.528973701	0.491201601	-0.948349007	0.764389251	-0.948349007	-0.948349007	-0.948349007	-0.948349007	-0.17393078	-0.948349007	-0.948349007	0.965480417	-0.948349007	1.248199688	-0.948349007	-0.948349007	0.479265674	-0.948349007	-0.948349007	-0.948349007	0.761585794	-0.948349007	-0.948349007	-0.948349007	-0.948349007	-0.948349007	-0.948349007	1.593580931	1.431108365	0.314313604	-0.948349007	-0.948349007	-0.948349007	-0.948349007	0.584856401	1.172182056	1.087099232	-0.948349007	-0.948349007	-0.948349007	1.156609264	1.180635822	0.221121468	-0.948349007	1.519920618	-0.948349007	-0.948349007	1.078209474	-0.948349007	-0.948349007	-0.948349007	-0.948349007	1.21965565	-0.948349007	1.757150023	-0.948349007	-0.948349007	-0.948349007	0.426599062	0.954405407	-0.948349007	-0.948349007	-0.948349007	1.084635065	-0.948349007	-0.948349007	-0.948349007	-0.948349007	-0.948349007	0.162718803	-0.20576992	-0.948349007	0.903794942	-0.948349007	-0.948349007	-0.948349007	-0.948349007	-0.948349007	-0.948349007	-0.948349007	-0.948349007	-0.948349007	0.970506712	-0.948349007	-0.948349007	0.587156938	-0.948349007	-0.948349007	0.8650618	1.306328531	0.681443179	1.121607692	-0.948349007	0.314313604	-0.948349007	-0.948349007	1.101446788	0.974920353	-0.948349007	1.255277772	1.032748116	-0.948349007	0.798162844	-0.948349007	-0.948349007	0.334954807	-0.948349007	0.958965391	-0.948349007	-0.948349007	-0.948349007	0.247537589	-0.948349007	-0.948349007	0.680952482	1.879423359	-0.948349007	-0.948349007	0.112391938	-0.948349007	0.322576719	1.089727384	-0.948349007	-0.948349007	-0.948349007	-0.948349007	-0.948349007	-0.948349007	0.312268136	-0.948349007	-0.948349007	-0.948349007	-0.948349007	-0.948349007	1.00640316	0.601152624	0.669774932	-0.948349007	-0.948349007	-0.948349007	-0.948349007	-0.948349007	-0.948349007	-0.948349007	-0.948349007	1.54688614	-0.948349007	-0.948349007	0.617691368	-0.948349007	-0.948349007	-0.948349007	-0.948349007	0.690842673	-0.948349007	1.102709025	0.789034935	0.655029935	-0.948349007	0.015698197	-0.948349007	-0.948349007	0.078380409	-0.948349007	-0.948349007	-0.948349007	1.353876518	-0.948349007	0.878050848	0.037186301	-0.948349007	-0.948349007	-0.948349007	0.314569853	0.446873984	1.47761941	-0.948349007	-0.948349007	-0.948349007	-0.948349007	-0.948349007	-0.948349007	0.097198165	1.112893211	0.946127435	0.42565194	1.084635065	1.052228981	-0.948349007	-0.948349007	-0.948349007	-0.948349007	-0.948349007	-0.948349007	-0.948349007	0.177304577	0.684889228	-0.948349007	-0.948349007	-0.948349007	0.830103949	-0.948349007	1.408584216	-0.948349007	-0.948349007	0.75407914	-0.061917175	0.625242451	0.513636973	0.319117836	-0.948349007	-0.948349007	-0.948349007	-0.948349007	0.241134001	-0.948349007	-0.948349007	-0.948349007	-0.948349007	-0.948349007	1.221158418	1.514064321	-0.948349007	-0.948349007	-0.948349007	-0.948349007	-0.948349007	-0.948349007	-0.948349007	-0.948349007	-0.948349007	0.165752733	-0.948349007	-0.948349007	-0.948349007	-0.948349007	-0.948349007	0.451085705	0.752698944	-0.948349007	-0.948349007	-0.948349007	-0.948349007	-0.948349007	-0.948349007	-0.948349007	0.688851697	-0.948349007	0.974399553	-0.948349007	0.62434909	-0.948349007	0.639263729	0.940172566	0.904846462	-0.948349007	0.708803987	1.615150694	-0.098960371	0.619459472	-0.948349007	-0.948349007	-0.948349007	0.932072757	0.189540379	-0.948349007	-0.948349007	0.435518359	1.024691656	-0.948349007	0.977138385	-0.948349007	0.412561121	-0.948349007	-0.948349007	-0.948349007	0.673639376	-0.948349007	0.483449558	-0.948349007	-0.948349007	0.271320808	0.702927371	-0.948349007	0.785246377	-0.948349007	-0.948349007	-0.948349007	-0.948349007	-0.948349007	-0.948349007	-0.948349007	0.842073798	-0.948349007	-0.948349007	0.870691264	-0.948349007	0.379696363	-0.948349007	0.715256379	0.558133359	-0.948349007	-0.948349007	0.278200981	-0.948349007	-0.948349007	-0.948349007	0.406131386	-0.948349007	-0.948349007	-0.948349007	-0.948349007	0.67218731	-0.948349007	-0.948349007	1.064644967	-0.948349007	-0.948349007	-0.948349007	0.417718514	0.533923525	-0.948349007	-0.948349007	-0.948349007	-0.948349007	0.226695897	-0.948349007	-0.948349007	-0.948349007	-0.948349007	-0.948349007	-0.948349007	-0.948349007	0.247837431	-0.948349007	0.261056612	-0.948349007	0.395431873	-0.948349007	-0.948349007	-0.948349007	-0.948349007	0.355053028	-0.948349007	0.425967466	1.080955743	0.544731528	-0.948349007	-0.948349007	-0.948349007	0.332827175	-0.948349007	-0.948349007	-0.948349007	-0.948349007	0.271085211	-0.948349007	0.38552524	-0.948349007	0.945753653	0.893028655	-0.948349007	-0.948349007	0.853625873	-0.948349007	-0.948349007	-0.948349007	0.728368702	0.435518359	0.751596998	-0.948349007	-0.948349007	1.069135912	-0.948349007	0.549033547	-0.948349007	0.703690685	0.732624478	-0.948349007	-0.948349007	-0.948349007	-0.948349007	-0.948349007	0.483099712	-0.948349007	1.223796217	0.794318801	-0.948349007	0.926244886	-0.948349007	-0.948349007	1.545988619	-0.948349007	-0.948349007	-0.948349007	0.682425767	-0.948349007	-0.948349007	0.860790176	-0.948349007	0.555348694	-0.239408453	0.144183835	0.334422092	0.598155897	-0.948349007	0.530872435	-0.948349007	-0.948349007	0.45512993	-0.948349007	-0.948349007	0.200046512	-0.948349007	-0.948349007	-0.948349007	-0.948349007	-0.948349007	-0.948349007	0.571537999	0.001398052	0.406435851	-0.948349007	-0.948349007	-0.948349007	-0.948349007	0.910766887	-0.948349007	-0.948349007	-0.948349007	-0.948349007	-0.948349007	0.655970396	-0.948349007	0.848144543	-0.948349007	0.839534968	0.31677882	0.401584737	-0.948349007	-0.948349007	-0.948349007	-0.948349007	1.067335904	-0.948349007	-0.197082618	0.797273662	0.486080354	0.67704116	-0.948349007	0.582149175	-0.948349007	-0.948349007	-0.948349007	-0.948349007	-0.948349007	0.275223992	0.789034935	2.180030442	-0.948349007	-0.948349007	-0.948349007	1.025957228	-0.948349007	-0.948349007	0.663547527	-0.948349007	0.521815299	-0.948349007	-0.948349007	-0.948349007	-0.948349007	-0.948349007	-0.948349007	-0.948349007	-0.948349007	0.825130973	-0.948349007	-0.948349007	-0.948349007	-0.948349007	0.15206508	-0.948349007	-0.948349007	-0.948349007	0.78176952	-0.948349007	-0.948349007	-0.948349007	-0.187808958	0.836375663	-0.948349007	0.736193581	-0.948349007	-0.948349007	-0.948349007	-0.948349007	0.828145611	0.85752368	-0.948349007	-0.948349007	0.105149605	0.90789386	-0.948349007	-0.948349007	0.916885085	-0.948349007	-0.948349007	-0.948349007	-0.948349007	0.658328011	-0.948349007	1.026379623	-0.948349007	-0.948349007	0.162340916	-0.948349007	-0.948349007	-0.948349007	-0.948349007	-0.948349007	0.524442213	0.793435054	0.787283516	-0.948349007	0.223900833	-0.948349007	0.556142949	-0.948349007	-0.948349007	-0.948349007	-0.948349007	-0.948349007	0.649417897	-0.948349007	-0.948349007	0.788450583	-0.948349007	-0.948349007	-0.200536813	0.546292195	0.144365631	1.143396229	-0.948349007	-0.948349007	-0.948349007	-0.948349007	-0.948349007	1.140383353	0.766077419	-0.948349007	-0.948349007	-0.948349007	-0.948349007	-0.948349007	-0.095441013	-0.948349007	0.791964908	-0.948349007	-0.948349007	0.838269356	0.540461322	-0.948349007	-0.948349007	-0.948349007	0.635613649	-0.948349007	0.40933678	0.877882641	-0.948349007	0.321536647	-0.948349007	-0.948349007	-0.948349007	0.641097168	0.653153418	-0.948349007	-0.948349007	0.357272179	-0.948349007	1.13988251	-0.948349007	-0.948349007	-0.948349007	0.959728498	-0.948349007	1.117236353	-0.948349007	-0.948349007	0.700389872	-0.948349007	0.155217546	-0.948349007	0.342199701	1.576218358	0.623902912	1.062857023	0.703945335	-0.948349007	0.933904765	0.812867302	1.01881747	0.956681413	-0.948349007	-0.948349007	-0.948349007	-0.948349007	-0.948349007	-0.948349007	-0.948349007	0.27226429	-0.126297816	-0.948349007	-0.948349007	1.008044965	-0.948349007	1.165130061	0.659273652	-0.948349007	-0.948349007	-0.948349007	-0.948349007	0.497624234	0.174390411	0.872856885	1.761973836	-0.948349007	-0.948349007	-0.948349007	-0.948349007	-0.948349007	-0.948349007	0.024736832	0.826991256	-0.948349007	-0.948349007	-0.948349007	0.156241969	-0.948349007	-0.948349007	-0.948349007	-0.948349007	1.737583033	0.37392997	-0.948349007	-0.948349007	-0.948349007	0.137685589	-0.948349007	0.16546748	-0.948349007	-0.948349007	-0.948349007	1.155583676	-0.948349007	-0.948349007	0.25440366	0.648487642	0.62434909	0.678016624	-0.948349007	0.598583069	-0.948349007	-0.948349007	-0.948349007	0.335488063	-0.948349007	-0.948349007	1.027507332	-0.948349007	-0.948349007	-0.948349007	-0.948349007	-0.948349007	-0.948349007	0.954405407	-0.948349007	-0.948349007	-0.948349007	-0.948349007	-0.948349007	-0.948349007	0.783215859	-0.948349007	-0.948349007	0.277962182	0.671704063	0.599866446	0.453468903	-0.948349007	-0.948349007	-0.948349007	-0.948349007	-0.948349007	-0.948349007	-0.948349007	-0.948349007	0.930610869	-0.948349007	0.700896527	-0.948349007	-0.948349007	1.141386154	-0.948349007	-0.948349007	-0.948349007	0.565759743	-0.948349007	-0.948349007	-0.948349007	0.404308165	-0.948349007	-0.948349007	0.048379589	1.034884626	0.245145284	-0.948349007	-0.948349007	-0.948349007	-0.948349007	0.768901264	-0.948349007	-0.948349007	-0.948349007	-0.948349007	-0.109630574	-0.948349007	-0.948349007	0.970118699	0.657855748	-0.948349007	0.48065685	-0.948349007	-0.948349007	-0.948349007	-0.948349007	-0.948349007	1.83877761	1.982597711	-0.948349007	-0.948349007	1.072297655	-0.948349007	1.055311339	-0.294787626	0.687362737	-0.948349007	-0.948349007	-0.948349007	0.550605888	1.104765235	-0.948349007	-0.061917175	0.984234122	0.230592186	1.44109689	-0.948349007	-0.948349007	-0.948349007	1.129449664	1.01965345	-0.948349007	-0.948349007	-0.948349007	0.747482094	1.039178415	-0.948349007	-0.948349007	-0.948349007	-0.948349007	-0.948349007	-0.948349007	-0.948349007	0.561733385	0.257145975	0.3669496	0.485202057	0.361458193	0.168997556	0.989806596	-0.948349007	-0.948349007	-0.948349007	-0.948349007	-0.948349007	1.369076238	-0.948349007	-0.948349007	-0.948349007	-0.948349007	-0.948349007	-0.948349007	-0.948349007	0.24492159	0.612965554	-0.948349007	0.612856099	-0.948349007	-0.948349007	-0.948349007	-0.948349007	0.398874886	-0.948349007	-0.948349007	0.723615917	1.624596747	0.745026235	-0.948349007	-0.948349007	0.75104676	-0.948349007	-0.948349007	-0.948349007	-0.948349007	1.119467048	-0.948349007	-0.948349007	-0.948349007	-0.948349007	0.958203176	-0.948349007	-0.948349007	-0.948349007	0.792258661	-0.948349007	-0.948349007	-0.948349007	0.529352946	-0.948349007	-0.948349007	-0.948349007	-0.948349007	-0.948349007	-0.948349007	-0.948349007	-0.948349007	-0.948349007	-0.948349007	1.03831743	0.440680602	-0.948349007	-0.948349007	-0.948349007	-0.948349007	1.080497248	0.238698408	-0.948349007	-0.948349007	-0.948349007	0.289552188	-0.948349007	-0.948349007	-0.948349007	-0.948349007	-0.948349007	-0.948349007	-0.948349007	0.12147813	0.440680602	-0.948349007	-0.948349007	2.323152724	-0.948349007	-0.948349007	-0.948349007	-0.948349007	-0.948349007	0.813474851	-0.948349007	-0.948349007	0.476148055	-0.948349007	-0.948349007	-0.027921867	-0.948349007	1.027648431	-0.948349007	-0.948349007	-0.948349007	0.497624234	-0.948349007	-0.948349007	-0.948349007	-0.948349007	-0.948349007	-0.948349007	-0.948349007	-0.948349007	2.348833508	-0.948349007	0.398574625	-0.948349007	-0.948349007	-0.948349007	-0.948349007	0.820811509	-0.948349007	-0.948349007	-0.948349007	-0.948349007	-0.948349007	-0.948349007	-0.948349007	-0.948349007	0.623457069	1.467908621	-0.948349007	-0.948349007	-0.948349007	0.654560255	0.355884125	-0.948349007	-0.948349007	1.071845059	-0.948349007	-0.948349007	0.581733787	-0.948349007	-0.948349007	-0.948349007	0.404308165	-0.948349007	-0.948349007	-0.948349007	0.342469951	-0.948349007	1.315969946	-0.948349007	0.605892752	-0.948349007	-0.948349007	-0.948349007	-0.948349007	-0.948349007	-0.948349007	-0.948349007	1.069135912	-0.948349007	-0.948349007	0.438093453	0.562134769	-0.948349007	0.542786607	0.396477435	0.696351727	-0.948349007	-0.948349007	1.093922813	-0.948349007	0.566973103	-0.948349007	-0.948349007	-0.948349007	-0.948349007	-0.948349007	-0.948349007	-0.948349007	-0.948349007	0.264300005	0.884135909	-0.948349007	-0.948349007	-0.948349007	-0.948349007	0.82606043	-0.948349007	0.510324776	-0.948349007	0.985424247	-0.948349007	-0.948349007	-0.948349007	-0.948349007	0.784375347	-0.948349007	-0.948349007	-0.050782502	-0.948349007	2.153622387	0.892340207	-0.948349007	0.310993793	-0.948349007	-0.948349007	-0.948349007	-0.948349007	-0.948349007	0.435518359	-0.948349007	0.594325235	0.630180064	-0.948349007	-0.948349007	-0.948349007	-0.948349007	-0.948349007	-0.948349007	-0.948349007	-0.948349007	-0.948349007	1.208858125	-0.948349007	-0.104586432	0.132338386	-0.948349007	-0.948349007	-0.948349007	-0.948349007	-0.948349007	0.291632166	-0.948349007	-0.948349007	-0.948349007	-0.948349007	-0.948349007	-0.948349007	-0.948349007	0.55773473	0.375078305	1.835759566	-0.948349007	-0.948349007	1.209967242	0.733693038	0.569814147	-0.948349007	-0.948349007	-0.948349007	-0.948349007	-0.948349007	-0.948349007	-0.082221472	-0.948349007	-0.948349007	-0.948349007	-0.948349007	-0.948349007	-0.948349007	-0.948349007	-0.948349007	0.483799623	-0.948349007	1.208699826	-0.948349007	-0.948349007	0.511242902	-0.948349007	0.720467716	-0.948349007	-0.948349007	-0.948349007	-0.948349007	0.538145379	1.422765643	-0.948349007	-0.948349007	-0.948349007	0.497983192	-0.948349007	-0.948349007	0.733158526	-0.948349007	-0.948349007	-0.948349007	-0.948349007	-0.948349007	-0.948349007	-0.082812626	-0.948349007	0.869362213	1.399043285	-0.948349007	-0.948349007	-0.948349007	-0.948349007	-0.948349007	-0.948349007	-0.948349007	-0.948349007	-0.948349007	-0.948349007	0.490846917	-0.948349007	0.986483951	-0.948349007	1.074565245	-0.037773271	-0.948349007	0.051779246	0.406131386	0.826991256	-0.948349007	-0.948349007	0.877378285	-0.948349007	0.358663864	-0.948349007	-0.948349007	-0.948349007	0.383477952	-0.948349007	-0.948349007	-0.948349007	-0.948349007	-0.948349007	0.580903894	-0.948349007	0.513268	-0.948349007	-0.948349007	1.350240998	-0.948349007	-0.948349007	0.610235226	1.275939934	-0.948349007	-0.948349007	-0.948349007	-0.948349007	-0.948349007	-0.948349007	-0.948349007	-0.948349007	0.616588974	0.613951563	-0.948349007	-0.948349007	-0.948349007	-0.948349007	-0.948349007	-0.948349007	-0.948349007	1.149970521	0.495832848	0.251676192	1.32338796	-0.948349007	-0.948349007	-0.948349007	-0.948349007	-0.948349007	-0.948349007	-0.948349007	-0.948349007	0.426283173	-0.059874122	-0.948349007	-0.948349007	-0.948349007	0.671221202	-0.948349007	0.727838795	0.285175145	-0.948349007	1.293051758	-0.948349007	0.189540379	-0.948349007	-0.948349007	-0.948349007	0.928424199	-0.948349007	-0.948349007	-0.948349007	-0.948349007	-0.948349007	-0.948349007	1.156609264	0.235396184	-0.948349007	-0.948349007	-0.948349007
ARG1	-0.503372863	-0.503372863	2.423152655	2.252833692	1.920641869	-0.503372863	1.609509317	-0.503372863	3.133792804	1.12473374	3.114658741	1.586688233	0.765184494	-0.503372863	-0.503372863	0.925999303	0.890996163	-0.503372863	-0.503372863	-0.503372863	-0.503372863	1.715344772	-0.503372863	-0.503372863	2.640132262	-0.503372863	-0.503372863	1.380843445	-0.503372863	-0.503372863	1.503347213	-0.503372863	2.457813401	2.447870972	2.319852529	1.177702171	-0.503372863	-0.503372863	-0.503372863	0.934767321	-0.503372863	-0.503372863	1.750218221	-0.503372863	1.112274172	-0.503372863	-0.503372863	-0.503372863	1.330387568	-0.503372863	0.80490256	-0.503372863	2.323757122	-0.503372863	0.844346983	-0.503372863	-0.503372863	-0.503372863	-0.503372863	-0.503372863	-0.503372863	-0.503372863	-0.503372863	-0.503372863	1.277232898	1.513034481	-0.503372863	2.161323736	-0.503372863	-0.503372863	-0.503372863	-0.503372863	3.545672781	1.548005992	0.657931787	-0.503372863	-0.503372863	1.485040025	-0.503372863	-0.503372863	-0.503372863	-0.503372863	-0.503372863	1.913998485	0.793523853	-0.503372863	2.690186421	0.691740408	-0.503372863	1.1168637	-0.503372863	2.253114568	2.701497307	1.452248224	-0.503372863	-0.503372863	-0.503372863	-0.503372863	0.919586227	2.016071122	-0.503372863	3.018714541	0.708777457	-0.503372863	1.118592359	0.997694449	-0.503372863	2.803181704	-0.503372863	1.188922311	1.054736848	-0.503372863	-0.503372863	1.261691212	-0.503372863	0.47670584	1.097558139	-0.503372863	-0.503372863	2.082768643	1.098006446	1.555738217	0.930368568	0.895382766	-0.503372863	-0.503372863	1.757129774	-0.503372863	3.189432801	-0.503372863	-0.503372863	1.368408101	-0.503372863	-0.503372863	-0.503372863	1.816133917	-0.503372863	-0.503372863	1.119111767	-0.503372863	2.56991618	0.791695007	2.255927589	0.578459782	-0.503372863	2.160554415	1.286132662	-0.503372863	3.238938837	-0.503372863	3.044663433	-0.503372863	-0.503372863	-0.503372863	-0.503372863	0.917777796	-0.503372863	-0.503372863	-0.503372863	0.782772164	1.965752432	2.892609283	2.571342269	2.05003771	-0.503372863	1.983572988	-0.503372863	-0.503372863	-0.503372863	1.835892981	-0.503372863	1.171100425	-0.503372863	-0.503372863	-0.503372863	-0.503372863	0.764379079	-0.503372863	1.477864396	0.647691953	1.295427924	1.477498072	2.042841865	-0.503372863	-0.503372863	1.069225255	0.641510392	-0.503372863	1.037245605	-0.503372863	0.5411436	-0.503372863	1.132690554	-0.503372863	0.797481954	1.13528366	-0.503372863	1.12554879	-0.503372863	2.164921732	-0.503372863	-0.503372863	1.344569104	-0.503372863	-0.503372863	3.193536617	-0.503372863	0.928267661	-0.503372863	0.909319845	2.331459242	1.118246295	-0.503372863	1.33940148	-0.503372863	0.7559883	2.663716	1.458847066	2.880742557	-0.503372863	3.537405112	2.0730034	-0.503372863	-0.503372863	2.033667237	2.556771596	1.492277749	1.529820485	-0.503372863	0.522584854	-0.503372863	2.167499655	3.02751398	2.01225887	-0.503372863	2.391845244	2.825819465	1.516096685	1.216613278	1.359959419	2.126533701	2.488706916	1.112731807	-0.503372863	1.836992942	3.090078529	1.925314998	-0.503372863	-0.503372863	-0.503372863	2.056478723	2.008692247	-0.503372863	-0.503372863	-0.503372863	-0.503372863	0.578268579	2.338303171	1.346125976	0.88402355	-0.503372863	1.682352808	-0.503372863	1.39728519	1.641401726	-0.503372863	0.669274881	-0.503372863	-0.503372863	-0.503372863	-0.503372863	1.581015274	2.234740852	-0.503372863	-0.503372863	1.962814185	-0.503372863	0.860168537	1.60705438	2.876211724	0.588989631	2.079892707	-0.503372863	0.812415505	2.640832074	0.917863797	2.113733145	2.105391274	-0.503372863	2.537351911	1.885366888	-0.503372863	0.457979864	1.385740906	-0.503372863	-0.503372863	-0.503372863	2.854589063	0.938840496	0.776851356	2.922052128	3.410221011	2.688489234	-0.503372863	-0.503372863	-0.503372863	-0.503372863	-0.503372863	1.083689178	1.837635187	3.328473829	-0.503372863	-0.503372863	0.658599094	-0.503372863	1.394963113	-0.503372863	1.255284023	-0.503372863	-0.503372863	3.871535214	2.618499995	-0.503372863	2.079006764	1.280952604	-0.503372863	-0.503372863	-0.503372863	0.660941124	-0.503372863	2.39377478	-0.503372863	-0.503372863	1.41491578	1.715344772	0.951576155	-0.503372863	2.17215667	-0.503372863	2.756031191	-0.503372863	-0.503372863	-0.503372863	0.906778587	1.816492701	2.81542367	2.251991528	-0.503372863	1.848157433	2.588314422	1.351442269	-0.503372863	1.902913768	-0.503372863	-0.503372863	1.270695452	-0.503372863	-0.503372863	1.53118564	-0.503372863	1.142164774	0.552095797	0.969382421	-0.503372863	2.067036441	1.899966555	2.541229982	1.043649475	-0.503372863	0.927743491	-0.503372863	2.187047877	-0.503372863	1.609402437	2.8761256	1.964132286	-0.503372863	2.98572521	1.021792834	-0.503372863	1.325665748	-0.503372863	0.691267907	-0.503372863	-0.503372863	-0.503372863	1.031715992	-0.503372863	1.793544446	-0.503372863	-0.503372863	1.961034628	2.284781588	-0.503372863	1.143835536	-0.503372863	0.103490268	-0.503372863	0.684577918	-0.503372863	-0.503372863	2.532111199	1.732367871	1.220313218	2.302491918	-0.503372863	0.913577685	-0.503372863	3.937436364	1.801983907	-0.503372863	2.519023702	-0.503372863	-0.503372863	-0.503372863	0.721340445	1.583293819	2.326598284	-0.503372863	-0.503372863	1.816672145	-0.503372863	-0.503372863	1.016984392	1.539225862	0.573890538	1.433977729	1.718965619	1.531771379	-0.503372863	-0.503372863	1.008715951	-0.503372863	1.314806985	3.00342498	-0.503372863	-0.503372863	-0.503372863	-0.503372863	1.477498072	-0.503372863	2.076247734	0.646058346	1.867761679	-0.503372863	-0.503372863	2.993345255	-0.503372863	1.897615382	-0.503372863	1.813089858	1.586618826	2.398129294	-0.503372863	3.003706256	1.416444895	-0.503372863	0.859226652	0.91340683	2.559703836	-0.503372863	-0.503372863	1.342239506	-0.503372863	-0.503372863	2.477146686	1.494641975	0.589575559	-0.503372863	-0.503372863	1.37808138	1.85178458	2.410741586	2.357243767	0.887623353	0.831914325	-0.503372863	2.081489413	-0.503372863	-0.503372863	-0.503372863	0.771260485	-0.503372863	-0.503372863	1.853276726	2.971808864	-0.503372863	0.704771879	0.952845232	-0.503372863	1.518977609	-0.503372863	1.390338854	-0.503372863	0.716998244	-0.503372863	-0.503372863	1.268716749	1.849630507	-0.503372863	2.814353775	1.20731208	1.427057297	-0.503372863	-0.503372863	-0.503372863	-0.503372863	3.117825676	-0.503372863	-0.503372863	1.019584771	-0.503372863	0.802609547	1.074555739	-0.503372863	2.638966908	2.772383284	1.538831889	0.366686584	0.721340445	-0.503372863	4.421085589	1.105671102	-0.503372863	0.979316799	-0.503372863	-0.503372863	-0.503372863	-0.503372863	0.565618632	1.813626317	1.459384419	1.514181507	-0.503372863	-0.503372863	-0.503372863	-0.503372863	0.946703904	-0.503372863	-0.503372863	-0.503372863	1.305427286	1.281957128	1.549334158	-0.503372863	2.253114568	-0.503372863	1.00067669	-0.503372863	-0.503372863	2.228963573	-0.503372863	-0.503372863	-0.503372863	2.398290921	1.225763949	2.550707049	-0.503372863	1.890480245	2.102545563	2.610972872	0.900217981	1.552930543	2.388957601	-0.503372863	-0.503372863	1.906857721	2.193861202	-0.503372863	-0.503372863	-0.503372863	1.518657022	-0.503372863	0.889760133	0.67589632	1.974621467	-0.503372863	1.043441971	2.988061333	2.632101584	2.42149879	2.165179226	2.439163504	-0.503372863	1.680844843	1.749884447	2.473321112	0.892565252	-0.503372863	-0.503372863	-0.503372863	2.087473399	2.142265902	1.072678259	-0.503372863	2.11299966	-0.503372863	0.791414141	-0.503372863	1.219915926	-0.503372863	1.926373407	-0.503372863	0.877530369	-0.503372863	3.295459651	-0.503372863	-0.503372863	-0.503372863	1.459742848	-0.503372863	0.71036324	3.793821678	2.378247055	0.561625264	1.443179462	1.819367991	1.3779192	1.712698714	1.89059678	1.664916957	-0.503372863	-0.503372863	-0.503372863	0.519006926	-0.503372863	2.205909765	0.619229161	2.617308015	-0.503372863	-0.503372863	-0.503372863	-0.503372863	-0.503372863	0.947063578	-0.503372863	0.694465069	1.75826577	3.191988081	-0.503372863	-0.503372863	-0.503372863	1.338371985	1.488187242	-0.503372863	-0.503372863	1.81581113	4.042496651	-0.503372863	0.849730701	-0.503372863	-0.503372863	1.364252315	1.17499621	1.459742848	1.205751372	1.481720535	-0.503372863	1.465859957	1.422247536	-0.503372863	1.636537783	0.893392642	2.463387223	-0.503372863	1.545852118	-0.503372863	2.567638366	2.319852529	-0.503372863	1.641180053	1.853463412	0.802752605	1.848993216	-0.503372863	-0.503372863	0.975738412	-0.503372863	-0.503372863	1.673304782	2.316560136	-0.503372863	2.866009298	1.073327589	1.846766121	-0.503372863	2.385119782	1.266039476	-0.503372863	1.274028313	-0.503372863	-0.503372863	-0.503372863	0.617061866	-0.503372863	-0.503372863	-0.503372863	-0.503372863	-0.503372863	-0.503372863	1.269846814	-0.503372863	1.979342622	0.855785177	2.266901823	2.107941184	2.174233407	-0.503372863	-0.503372863	-0.503372863	2.164021022	-0.503372863	1.39017419	2.498869244	0.65737632	2.820891104	3.79967489	-0.503372863	2.498259803	-0.503372863	-0.503372863	1.084678731	2.439163504	-0.503372863	-0.503372863	1.301588851	-0.503372863	2.519075475	2.105209389	-0.503372863	0.709143013	0.602235924	-0.503372863	0.8636343	2.836780925	-0.503372863	-0.503372863	1.459026145	2.357710077	-0.503372863	0.527569329	0.597452032	-0.503372863	0.818552333	1.325817624	-0.503372863	-0.503372863	3.206000193	-0.503372863	4.030365959	1.347373674	1.522512111	-0.503372863	-0.503372863	1.525932093	-0.503372863	1.50504866	1.071597372	2.057402333	2.07054203	2.072065009	-0.503372863	1.220048333	1.25667234	-0.503372863	1.829957371	-0.503372863	-0.503372863	-0.503372863	-0.503372863	1.352227081	0.968081321	1.625582516	1.354901243	-0.503372863	2.079183889	-0.503372863	1.477498072	-0.503372863	2.812074771	1.648822915	3.156719223	3.424705847	2.224037642	1.777152379	1.606060143	-0.503372863	1.168130275	1.511507533	-0.503372863	2.734599077	2.378913254	-0.503372863	-0.503372863	1.01658521	1.106124536	-0.503372863	-0.503372863	-0.503372863	-0.503372863	-0.503372863	-0.503372863	2.886001138	1.207181897	-0.503372863	-0.503372863	2.236397553	1.534314254	-0.503372863	-0.503372863	-0.503372863	2.313725133	1.023201679	1.923603878	1.466944141	1.796787999	1.836809524	-0.503372863	2.294738987	-0.503372863	3.067640956	1.366967118	-0.503372863	3.592086154	-0.503372863	3.300052279	-0.503372863	-0.503372863	1.691571836	2.326468971	1.294405824	1.639187508	2.35794331	3.283326059	1.767022431	-0.503372863	-0.503372863	2.233913513	3.463508812	-0.503372863	1.165172054	2.619494315	-0.503372863	-0.503372863	-0.503372863	2.085522242	-0.503372863	-0.503372863	1.057907112	1.103634201	1.297329678	-0.503372863	-0.503372863	1.963443053	0.876400884	1.079854027	-0.503372863	1.150074978	-0.503372863	1.892346544	2.113244095	-0.503372863	2.822367319	0.974706126	-0.503372863	-0.503372863	0.702839971	2.313576138	1.4749383	-0.503372863	1.64029392	3.441833223	2.193649243	2.441182088	1.994555567	-0.503372863	3.514251829	2.862430569	2.004022668	1.217998627	-0.503372863	-0.503372863	-0.503372863	2.762815139	0.946164762	2.592090276	2.521760748	-0.503372863	-0.503372863	-0.503372863	-0.503372863	-0.503372863	1.396787041	0.869985201	1.128935261	1.724383765	2.02491322	-0.503372863	-0.503372863	-0.503372863	-0.503372863	0.733804334	-0.503372863	3.161445959	1.103860236	-0.503372863	-0.503372863	-0.503372863	-0.503372863	-0.503372863	0.744855122	0.887623353	3.003706256	2.29123416	-0.503372863	2.127277247	-0.503372863	-0.503372863	2.475840961	0.432871706	1.306612147	-0.503372863	2.378437354	-0.503372863	0.73113775	1.409333439	-0.503372863	1.957589588	1.733514238	1.128350254	-0.503372863	1.432242141	1.593307403	1.458310061	2.515457432	-0.503372863	-0.503372863	2.814557485	-0.503372863	1.632797628	-0.503372863	1.863883354	-0.503372863	-0.503372863	1.833148757	1.00845301	-0.503372863	-0.503372863	1.12032518	0.849113049	1.415085541	-0.503372863	1.418942942	-0.503372863	1.516288441	-0.503372863	1.913600362	-0.503372863	-0.503372863	2.442698567	2.449295295	-0.503372863	1.639851188	-0.503372863	-0.503372863	2.433130855	-0.503372863	-0.503372863	-0.503372863	-0.503372863	0.977619388	1.364571226	0.964747269	2.998653937	-0.503372863	-0.503372863	-0.503372863	-0.503372863	-0.503372863	-0.503372863	-0.503372863	-0.503372863	3.005747593	1.677451604	-0.503372863	2.773413377	-0.503372863	-0.503372863	-0.503372863	-0.503372863	1.085559497	2.607622361	0.808647375	-0.503372863	-0.503372863	2.305414391	1.163451903	1.633676233	2.401528709	-0.503372863	1.458847066	-0.503372863	1.772351241	-0.503372863	1.170604568	1.452425881	1.469600337	-0.503372863	1.014692273	0.859697417	1.941674593	-0.503372863	2.513292484	-0.503372863	-0.503372863	2.835949867	-0.503372863	2.331914099	-0.503372863	-0.503372863	-0.503372863	2.219135512	0.742008007	-0.503372863	0.546948801	-0.503372863	-0.503372863	-0.503372863	2.02089929	2.08825971	-0.503372863	0.989976056	-0.503372863	-0.503372863	2.441586269	-0.503372863	-0.503372863	0.712811611	-0.503372863	2.530369989	1.015389061	-0.503372863	2.116795178	2.189419391	-0.503372863	2.984183636	2.338761045	-0.503372863	-0.503372863	-0.503372863	-0.503372863	0.738276266	2.079644563	2.684046621	1.523510867	2.620489549	1.57052901	-0.503372863	-0.503372863	1.294843702	1.584746937	-0.503372863	3.255371853	-0.503372863	-0.503372863	1.185500481	1.337138355	-0.503372863	-0.503372863	2.451945577	1.196070018	-0.503372863	-0.503372863	-0.503372863	-0.503372863	3.326876569	0.551007803	0.724838162	-0.503372863	-0.503372863	0.783741622	-0.503372863	1.622250147	-0.503372863	-0.503372863	1.14983401	-0.503372863	1.863788961	3.131902751	0.890089507	-0.503372863	1.368728672	1.591630411	1.065360814	1.747717899	-0.503372863	-0.503372863	-0.503372863	-0.503372863	-0.503372863	-0.503372863	0.728357399	-0.503372863	0.826088264	1.780666274	1.494704282	1.908835876	2.843242737	-0.503372863	-0.503372863	2.208796569	-0.503372863	1.010229835	0.746544102	1.434672993	-0.503372863	1.898006839	-0.503372863	1.477620162	-0.503372863	-0.503372863	-0.503372863	1.699584097	2.481860657	-0.503372863	-0.503372863	-0.503372863	-0.503372863	0.4027836	-0.503372863	-0.503372863	0.682017188	-0.503372863	2.500038315	0.864424656	1.007271031	1.93993387	3.038845645	-0.503372863	-0.503372863	1.766639954	2.337998034	-0.503372863	-0.503372863	0.883208253	1.32886131	-0.503372863	1.323391111	1.197996279	-0.503372863	2.557672971	3.205496824	1.848250261	2.713056351	1.795120962	1.053893872	-0.503372863	-0.503372863	-0.503372863	-0.503372863	3.289492984	1.086000291	-0.503372863	-0.503372863	2.406264622	-0.503372863	-0.503372863	-0.503372863	1.92913079	-0.503372863	2.695080561	2.76463126	0.623799158	-0.503372863	2.208594897	-0.503372863	-0.503372863	-0.503372863	-0.503372863	-0.503372863	2.280759396	-0.503372863	-0.503372863	-0.503372863	1.105217955	1.70958156	2.802299832	1.24948045	1.899574287	-0.503372863	0.619022369	1.13528366	-0.503372863	-0.503372863	-0.503372863	0.840073456	1.088429575	0.527828533	1.288446068	2.681516074	2.037734211	1.115943446	0.99421025	-0.503372863	0.7649159	1.544959026	-0.503372863	3.214084032	-0.503372863	-0.503372863	0.775482851	1.707071732	1.488372741	1.124966518	1.80357495	-0.503372863	2.90151546	0.954753432	1.657284667	-0.503372863	1.16874807	-0.503372863	-0.503372863	-0.503372863	2.130256996	2.310600747	1.695333375	1.469298069	-0.503372863	-0.503372863	-0.503372863	1.865237368	2.480287004	-0.503372863	2.240343066	2.102303752	0.907624558	1.732858993	-0.503372863	-0.503372863	-0.503372863	-0.503372863	-0.503372863	0.998082693	0.82002265	-0.503372863	-0.503372863	-0.503372863	-0.503372863	1.057483577	1.406136644	-0.503372863	1.271120122	2.094356958	1.062583018	-0.503372863	1.234576682	-0.503372863	1.662945914	0.722337609	-0.503372863	-0.503372863	3.075703777	2.293510937	2.234740852	-0.503372863	1.576887803	0.846648569	1.145989306	1.291347557	3.021711572	-0.503372863	-0.503372863	-0.503372863	1.543637642	1.112502953	1.173211544	1.345347158	0.741878925	0.983864357	-0.503372863	2.011762721	-0.503372863	2.620808217	2.008955992	1.68223672	0.706103917	0.274024312	2.332824413	0.664416868	1.056637277	1.034987447	1.414746056	0.950128765	0.90948962	-0.503372863	-0.503372863	0.679006037	-0.503372863	2.725540193	-0.503372863	0.925651026	-0.503372863	-0.503372863	-0.503372863	2.840903819	0.863792292	-0.503372863	-0.503372863	1.551330282	3.225633674	1.510872118	0.881093375	-0.503372863	1.1005897	-0.503372863	2.077944684	-0.503372863	1.673228171	-0.503372863	1.943932013	1.080291278	1.272395538	-0.503372863	2.280156114	1.722503943	-0.503372863	-0.503372863	-0.503372863	-0.503372863	1.561988141	-0.503372863	2.272855773	2.518247411	3.850534047	1.162470764	0.910169166	2.311195139	-0.503372863	-0.503372863	1.644659352	1.974621467	1.811946451	1.549334158	-0.503372863	2.20682191	1.351442269	1.616829635	-0.503372863	1.78630973	0.377863782	2.956123887	-0.503372863	-0.503372863	-0.503372863	-0.503372863	2.474131444	-0.503372863	1.40815421	1.400280529	-0.503372863	0.520622257	-0.503372863	1.583916285	-0.503372863	0.923652048	-0.503372863	0.924086086	-0.503372863	1.910223045	2.342155617	3.424705847	2.391363416	0.596361894	-0.503372863	2.281310529	-0.503372863	0.939907245	2.918916273	0.532866914	1.681772519	2.748952692	3.22154416	-0.503372863	-0.503372863	-0.503372863	2.667202947	1.863222802	-0.503372863	-0.503372863	1.798810038	2.159785683	1.118246295	-0.503372863	1.935035957	1.605031594	1.403621707	-0.503372863	1.255006661	-0.503372863	1.062440864	-0.503372863	-0.503372863	1.973773264	-0.503372863	-0.503372863	-0.503372863	2.617943574	-0.503372863	0.703322328	-0.503372863	1.680381366	0.904752787	1.419682465	0.82326988	1.271261731	1.766130233	0.683645377	-0.503372863	1.826414127	0.525328623	-0.503372863	-0.503372863	2.10448218	-0.503372863	1.557145513	-0.503372863	-0.503372863	1.700815849	-0.503372863	3.300676404	-0.503372863	-0.503372863	-0.503372863	-0.503372863	1.659620262	-0.503372863	1.007271031	0.786241786	-0.503372863	1.883340856	-0.503372863	-0.503372863	-0.503372863	0.814600123	-0.503372863	-0.503372863	-0.503372863	-0.503372863	-0.503372863	1.239904844	-0.503372863	-0.503372863	0.930982611	-0.503372863	2.184944541	2.788981075	1.085118977	0.592220495	2.821505955	1.84398971	2.750409615	-0.503372863	-0.503372863	1.060453728	0.997112501	1.652893908	-0.503372863	-0.503372863	1.995855881	-0.503372863	-0.503372863	1.798546042	-0.503372863	2.162864153	-0.503372863	-0.503372863	0.709264917	0.837341721	2.245056154	-0.503372863	-0.503372863	3.095106965	1.607694131	1.678298702	2.315365501	-0.503372863	1.250031276	-0.503372863	1.665448372	3.174218802	-0.503372863	-0.503372863	1.397949865	0.806772068	1.917639097	-0.503372863	-0.503372863	2.432128765	-0.503372863	1.923805026	-0.503372863	1.496388309	1.577711719	0.924433525	-0.503372863	-0.503372863	-0.503372863	-0.503372863	2.720430445	1.337292454	2.082199891	1.429127302	0.464516336	-0.503372863	1.183606256	-0.503372863	-0.503372863	2.906459658	-0.503372863	-0.503372863	-0.503372863	-0.503372863	-0.503372863	-0.503372863	1.760288823	-0.503372863	1.227634219	-0.503372863	2.305192701	-0.503372863	2.974821327	-0.503372863	-0.503372863	1.207181897	-0.503372863	-0.503372863	1.222568502	1.179706793	-0.503372863	-0.503372863	2.500608068	0.944012603	-0.503372863	0.979316799	0.708168723	1.508842002	-0.503372863	-0.503372863	1.986145908	1.695333375	2.18645587	3.454221287	3.027298547	2.295046229	1.702745837	2.482385727	-0.503372863	-0.503372863	1.5961447	1.143357784	-0.503372863	-0.503372863	2.415237743	0.67578148	-0.503372863	3.291297839	-0.503372863	-0.503372863	-0.503372863	3.928152202	0.973301028	-0.503372863	-0.503372863	2.458497826	0.807781126	-0.503372863	-0.503372863	-0.503372863	1.237732945	2.061453385	-0.503372863	2.679832295	-0.503372863	1.702270865	-0.503372863	0.62254888	-0.503372863	3.636019667	-0.503372863	2.633793687	1.579499575	1.168871691	-0.503372863	-0.503372863	-0.503372863	-0.503372863	1.627544394	2.73150815	0.97442487	1.916590366	-0.503372863	2.055555982	1.000611719	-0.503372863	-0.503372863	-0.503372863	-0.503372863	1.529820485	4.219243439	3.017981778	1.624277035	-0.503372863	-0.503372863	1.83570978	-0.503372863	1.156854525	1.405968739	1.428897043	-0.503372863	3.01393568	-0.503372863	-0.503372863	0.375753146	1.583604996	-0.503372863	2.449295295	1.285122712	1.725520038	3.33584948	1.322483093	1.685959056	-0.503372863	0.709021135	1.371673226	-0.503372863	-0.503372863	-0.503372863	-0.503372863	-0.503372863	-0.503372863	0.917691806	1.265055457	1.038789501	-0.503372863	-0.503372863	-0.503372863	2.060410088	-0.503372863	1.667158652	-0.503372863	-0.503372863	1.923201708	-0.503372863	1.925919659	1.079417047	-0.503372863	2.49754923	-0.503372863	1.597724993	-0.503372863	-0.503372863	2.635730756	-0.503372863	0.879471338	3.412622798	-0.503372863	1.123106396	-0.503372863	-0.503372863	0.492985334	-0.503372863	-0.503372863	2.29900468	1.148630362	0.925302936	1.349248901	1.686736501	1.466763345	2.273543347	2.358643324	0.806484074	-0.503372863	-0.503372863	-0.503372863	-0.503372863	-0.503372863	-0.503372863	1.884208622	-0.503372863	1.941879593	-0.503372863	-0.503372863	-0.503372863	-0.503372863	1.657284667	-0.503372863	1.770727993	-0.503372863	1.017516998	0.912212115	-0.503372863	2.35934381	-0.503372863	-0.503372863	2.38671716	0.886311971	2.674656936	-0.503372863	1.545752839	-0.503372863	0.874630052	-0.503372863	2.104966926	-0.503372863	-0.503372863	-0.503372863	-0.503372863	1.336830248	-0.503372863	0.82549384	0.941689028	1.425852205	-0.503372863	-0.503372863	1.432068784	2.971808864	2.25782069	2.69807036	-0.503372863	-0.503372863	-0.503372863	-0.503372863	-0.503372863	-0.503372863	-0.503372863	2.266688296	-0.503372863	-0.503372863	-0.503372863	-0.503372863	-0.503372863	-0.503372863	-0.503372863	-0.503372863	-0.503372863	-0.503372863	-0.503372863	-0.503372863	-0.503372863	-0.503372863	-0.503372863	-0.503372863	-0.503372863	-0.503372863	-0.503372863	-0.503372863	-0.503372863	-0.503372863	-0.503372863	-0.503372863	-0.503372863	-0.503372863	-0.503372863	-0.503372863	-0.503372863	-0.503372863	-0.503372863	1.554533801	-0.503372863	-0.503372863	-0.503372863	-0.503372863	-0.503372863	-0.503372863	-0.503372863	-0.503372863	-0.503372863	-0.503372863	2.174493301	-0.503372863	-0.503372863	-0.503372863	-0.503372863	-0.503372863	-0.503372863	-0.503372863	-0.503372863	-0.503372863	-0.503372863	-0.503372863	-0.503372863	-0.503372863	-0.503372863	-0.503372863	-0.503372863	-0.503372863	-0.503372863	-0.503372863	-0.503372863	2.023573403	-0.503372863	-0.503372863	-0.503372863	-0.503372863	-0.503372863	-0.503372863	-0.503372863	-0.503372863	-0.503372863	-0.503372863	-0.503372863	-0.503372863	-0.503372863	-0.503372863	-0.503372863	-0.503372863	-0.503372863	-0.503372863	-0.503372863	-0.503372863	-0.503372863	-0.503372863	-0.503372863	-0.503372863	-0.503372863	-0.503372863	-0.503372863	-0.503372863	-0.503372863	-0.503372863	-0.503372863	-0.503372863	-0.503372863	-0.503372863	-0.503372863	-0.503372863	-0.503372863	-0.503372863	-0.503372863	-0.503372863	-0.503372863	-0.503372863	-0.503372863	-0.503372863	-0.503372863	-0.503372863	-0.503372863	-0.503372863	-0.503372863	-0.503372863	-0.503372863	-0.503372863	-0.503372863	-0.503372863	-0.503372863	-0.503372863	-0.503372863	-0.503372863	-0.503372863	-0.503372863	-0.503372863	-0.503372863	-0.503372863	2.460553764	-0.503372863	-0.503372863	-0.503372863	-0.503372863	-0.503372863	-0.503372863	-0.503372863	-0.503372863	-0.503372863	-0.503372863	-0.503372863	-0.503372863	-0.503372863	-0.503372863	-0.503372863	-0.503372863	-0.503372863	-0.503372863	-0.503372863	-0.503372863	-0.503372863	-0.503372863	-0.503372863	-0.503372863	-0.503372863	-0.503372863	-0.503372863	-0.503372863	-0.503372863	-0.503372863	-0.503372863	-0.503372863	-0.503372863	-0.503372863	-0.503372863	-0.503372863	-0.503372863	-0.503372863	-0.503372863	-0.503372863	-0.503372863	-0.503372863	-0.503372863	-0.503372863	-0.503372863	-0.503372863	-0.503372863	-0.503372863	-0.503372863	-0.503372863	-0.503372863	-0.503372863	-0.503372863	-0.503372863	-0.503372863	-0.503372863	-0.503372863	-0.503372863	-0.503372863	-0.503372863	-0.503372863	-0.503372863	-0.503372863	-0.503372863	-0.503372863	-0.503372863	-0.503372863	-0.503372863	-0.503372863	-0.503372863	-0.503372863	-0.503372863	-0.503372863	-0.503372863	-0.503372863	-0.503372863	-0.503372863	-0.503372863	-0.503372863	-0.503372863	-0.503372863	-0.503372863	-0.503372863	-0.503372863	-0.503372863	-0.503372863	-0.503372863	-0.503372863	-0.503372863	-0.503372863	-0.503372863	-0.503372863	-0.503372863	-0.503372863	-0.503372863	-0.503372863	-0.503372863	-0.503372863	-0.503372863	-0.503372863	-0.503372863	-0.503372863	-0.503372863	-0.503372863	-0.503372863	1.95384543	-0.503372863	-0.503372863	-0.503372863	-0.503372863	-0.503372863	-0.503372863	-0.503372863	-0.503372863	-0.503372863	-0.503372863	-0.503372863	-0.503372863	-0.503372863	-0.503372863	-0.503372863	-0.503372863	-0.503372863	-0.503372863	-0.503372863	-0.503372863	-0.503372863	-0.503372863	-0.503372863	-0.503372863	-0.503372863	2.280444596	-0.503372863	-0.503372863	-0.503372863	-0.503372863	-0.503372863	-0.503372863	-0.503372863	-0.503372863	-0.503372863	-0.503372863	-0.503372863	-0.503372863	-0.503372863	1.60876143	-0.503372863	-0.503372863	-0.503372863	-0.503372863	-0.503372863	-0.503372863	-0.503372863	-0.503372863	-0.503372863	-0.503372863	-0.503372863	-0.503372863	-0.503372863	0.654386563	-0.503372863	-0.503372863	-0.503372863	-0.503372863	-0.503372863	-0.503372863	-0.503372863	-0.503372863	-0.503372863	-0.503372863	-0.503372863	-0.503372863	-0.503372863	-0.503372863	-0.503372863	1.368889005	-0.503372863	-0.503372863	-0.503372863	-0.503372863	-0.503372863	-0.503372863	-0.503372863	-0.503372863	-0.503372863	-0.503372863	-0.503372863	-0.503372863	-0.503372863	-0.503372863	-0.503372863	-0.503372863	-0.503372863	-0.503372863	-0.503372863	-0.503372863	-0.503372863	-0.503372863	-0.503372863	-0.503372863	-0.503372863	-0.503372863	-0.503372863	-0.503372863	-0.503372863	-0.503372863	-0.503372863	-0.503372863	-0.503372863	-0.503372863	-0.503372863	-0.503372863	-0.503372863	-0.503372863	-0.503372863	-0.503372863	-0.503372863	-0.503372863	-0.503372863	-0.503372863	-0.503372863	-0.503372863	-0.503372863	-0.503372863	1.011021026	-0.503372863	-0.503372863	-0.503372863	-0.503372863	-0.503372863	-0.503372863	-0.503372863	-0.503372863	-0.503372863	-0.503372863	-0.503372863	-0.503372863	2.55519601	-0.503372863	-0.503372863	-0.503372863	-0.503372863	-0.503372863	-0.503372863	-0.503372863	-0.503372863	-0.503372863	-0.503372863	-0.503372863	-0.503372863	-0.503372863	-0.503372863	-0.503372863	-0.503372863	-0.503372863	-0.503372863	-0.503372863	-0.503372863	-0.503372863	-0.503372863	-0.503372863	-0.503372863	2.128021348	-0.503372863	-0.503372863	-0.503372863	0.907963259	-0.503372863	-0.503372863	-0.503372863	-0.503372863	-0.503372863	-0.503372863	-0.503372863	-0.503372863	-0.503372863	-0.503372863	-0.503372863	-0.503372863	-0.503372863	-0.503372863	-0.503372863	-0.503372863	-0.503372863	-0.503372863	-0.503372863	-0.503372863	-0.503372863	-0.503372863	-0.503372863	-0.503372863	-0.503372863	-0.503372863	-0.503372863	-0.503372863	-0.503372863	-0.503372863	-0.503372863	-0.503372863	-0.503372863	-0.503372863	-0.503372863	-0.503372863	-0.503372863	-0.503372863	-0.503372863	-0.503372863	-0.503372863	-0.503372863	-0.503372863	-0.503372863	-0.503372863	-0.503372863	-0.503372863	-0.503372863	-0.503372863	-0.503372863	-0.503372863	-0.503372863	-0.503372863	-0.503372863	-0.503372863	-0.503372863	-0.503372863	2.821505955	-0.503372863	-0.503372863	-0.503372863	-0.503372863	-0.503372863	-0.503372863	-0.503372863	-0.503372863	-0.503372863	-0.503372863	-0.503372863	-0.503372863	-0.503372863	-0.503372863	-0.503372863	-0.503372863	-0.503372863	-0.503372863	-0.503372863	-0.503372863	-0.503372863	-0.503372863	-0.503372863	-0.503372863	-0.503372863	-0.503372863	-0.503372863	-0.503372863	-0.503372863	-0.503372863	-0.503372863	0.911019608	-0.503372863	-0.503372863	-0.503372863	-0.503372863	-0.503372863	-0.503372863	-0.503372863	-0.503372863	2.175273387	-0.503372863	-0.503372863	-0.503372863	-0.503372863	1.488558282	-0.503372863	-0.503372863	-0.503372863	-0.503372863	-0.503372863	-0.503372863	2.202162522	-0.503372863	-0.503372863	-0.503372863	-0.503372863	-0.503372863	-0.503372863	-0.503372863	-0.503372863	2.431127629	-0.503372863	-0.503372863	-0.503372863	-0.503372863	-0.503372863	-0.503372863	-0.503372863	-0.503372863	-0.503372863	-0.503372863	-0.503372863	-0.503372863	-0.503372863	-0.503372863	-0.503372863	-0.503372863	-0.503372863	-0.503372863	-0.503372863	-0.503372863	-0.503372863	-0.503372863	-0.503372863	-0.503372863	-0.503372863	-0.503372863	-0.503372863	-0.503372863	-0.503372863	-0.503372863	-0.503372863	2.791771746	-0.503372863	-0.503372863	-0.503372863	-0.503372863	-0.503372863	-0.503372863	-0.503372863	-0.503372863	-0.503372863	-0.503372863	-0.503372863	-0.503372863	-0.503372863	-0.503372863	-0.503372863	-0.503372863	-0.503372863	-0.503372863	-0.503372863	-0.503372863	-0.503372863	-0.503372863	-0.503372863	-0.503372863	-0.503372863	-0.503372863	-0.503372863	-0.503372863	-0.503372863	-0.503372863	1.739762841	-0.503372863	-0.503372863	-0.503372863	2.388957601	-0.503372863	-0.503372863	-0.503372863	-0.503372863	-0.503372863	-0.503372863	-0.503372863	-0.503372863	-0.503372863	-0.503372863	-0.503372863	1.550930684	-0.503372863	-0.503372863	-0.503372863	-0.503372863	-0.503372863	-0.503372863	1.362182487	-0.503372863	-0.503372863	-0.503372863	-0.503372863	-0.503372863	-0.503372863	-0.503372863	-0.503372863	-0.503372863	-0.503372863	-0.503372863	-0.503372863	-0.503372863	-0.503372863	-0.503372863	-0.503372863	-0.503372863	-0.503372863	-0.503372863	-0.503372863	-0.503372863	-0.503372863	-0.503372863	-0.503372863	-0.503372863	-0.503372863	-0.503372863	-0.503372863	-0.503372863	-0.503372863	-0.503372863	1.811303906	-0.503372863	-0.503372863	-0.503372863	-0.503372863	-0.503372863	-0.503372863	-0.503372863	-0.503372863	-0.503372863	-0.503372863	-0.503372863	-0.503372863	-0.503372863	-0.503372863	1.69674804	-0.503372863	-0.503372863	-0.503372863	-0.503372863	-0.503372863	-0.503372863	-0.503372863	-0.503372863	-0.503372863	-0.503372863	-0.503372863	-0.503372863	-0.503372863	-0.503372863	-0.503372863	-0.503372863	-0.503372863	-0.503372863	-0.503372863	-0.503372863	-0.503372863	-0.503372863	-0.503372863	-0.503372863	2.045234603	-0.503372863	-0.503372863	-0.503372863	-0.503372863	-0.503372863	-0.503372863	-0.503372863	-0.503372863	-0.503372863	1.022396271	-0.503372863	-0.503372863	-0.503372863	-0.503372863	-0.503372863	-0.503372863	1.758771113	-0.503372863	-0.503372863	-0.503372863	-0.503372863	-0.503372863	-0.503372863	-0.503372863	-0.503372863	-0.503372863	-0.503372863	-0.503372863	-0.503372863	-0.503372863	-0.503372863	-0.503372863	-0.503372863	-0.503372863	1.088872159	-0.503372863	-0.503372863	-0.503372863	-0.503372863	-0.503372863	-0.503372863	-0.503372863	-0.503372863	-0.503372863	-0.503372863	-0.503372863	-0.503372863	-0.503372863	-0.503372863	-0.503372863	-0.503372863	-0.503372863	-0.503372863	-0.503372863	-0.503372863	-0.503372863	-0.503372863	-0.503372863	-0.503372863	-0.503372863	-0.503372863	-0.503372863	-0.503372863	-0.503372863	-0.503372863	2.950675167	-0.503372863	-0.503372863	-0.503372863	-0.503372863	-0.503372863	-0.503372863	-0.503372863	-0.503372863	-0.503372863	-0.503372863	-0.503372863	-0.503372863	-0.503372863	-0.503372863	-0.503372863	-0.503372863	-0.503372863	-0.503372863	-0.503372863	-0.503372863	-0.503372863	-0.503372863	-0.503372863	-0.503372863	-0.503372863	-0.503372863	-0.503372863	-0.503372863	1.29806236	-0.503372863	-0.503372863	-0.503372863	-0.503372863	-0.503372863	-0.503372863	-0.503372863	-0.503372863	3.023857159	-0.503372863	-0.503372863	-0.503372863	-0.503372863	-0.503372863	-0.503372863	-0.503372863	1.951978824	-0.503372863	-0.503372863	-0.503372863	-0.503372863	-0.503372863	-0.503372863	-0.503372863	-0.503372863	-0.503372863	-0.503372863	-0.503372863	-0.503372863	-0.503372863	-0.503372863	-0.503372863	-0.503372863	-0.503372863	-0.503372863	-0.503372863	-0.503372863	-0.503372863	-0.503372863	-0.503372863	-0.503372863	-0.503372863	-0.503372863	-0.503372863	-0.503372863	-0.503372863	-0.503372863	-0.503372863	-0.503372863	-0.503372863	-0.503372863	-0.503372863	-0.503372863	-0.503372863	-0.503372863	-0.503372863	-0.503372863	-0.503372863	-0.503372863	2.080779446	-0.503372863	-0.503372863	-0.503372863	-0.503372863	-0.503372863	-0.503372863	-0.503372863	-0.503372863	-0.503372863	-0.503372863	-0.503372863	-0.503372863	-0.503372863	-0.503372863	-0.503372863	-0.503372863	-0.503372863	-0.503372863	-0.503372863	-0.503372863	-0.503372863	-0.503372863	-0.503372863	-0.503372863	-0.503372863	-0.503372863	-0.503372863	-0.503372863	-0.503372863	-0.503372863	-0.503372863	-0.503372863	-0.503372863	2.846173306	-0.503372863	-0.503372863	-0.503372863	-0.503372863	-0.503372863	-0.503372863	-0.503372863	-0.503372863	-0.503372863	-0.503372863	-0.503372863	-0.503372863	-0.503372863	-0.503372863	-0.503372863	-0.503372863	-0.503372863	-0.503372863	-0.503372863	-0.503372863	-0.503372863	-0.503372863	-0.503372863	-0.503372863	-0.503372863	-0.503372863	-0.503372863	-0.503372863	-0.503372863	-0.503372863	-0.503372863	-0.503372863	-0.503372863	-0.503372863	-0.503372863	-0.503372863	-0.503372863	-0.503372863	-0.503372863	-0.503372863	-0.503372863	-0.503372863	-0.503372863	-0.503372863	-0.503372863	-0.503372863	-0.503372863	-0.503372863	-0.503372863	-0.503372863	-0.503372863	-0.503372863	-0.503372863	-0.503372863	-0.503372863	-0.503372863	-0.503372863	-0.503372863	-0.503372863	-0.503372863	-0.503372863	-0.503372863	-0.503372863	-0.503372863	-0.503372863	-0.503372863	1.532748508	-0.503372863	-0.503372863	0.993438418	-0.503372863	-0.503372863	-0.503372863	-0.503372863	-0.503372863	-0.503372863	-0.503372863	2.271825276	-0.503372863	-0.503372863	-0.503372863	-0.503372863	-0.503372863	-0.503372863	-0.503372863	-0.503372863	-0.503372863	-0.503372863	1.072245705	-0.503372863	-0.503372863	-0.503372863	-0.503372863	-0.503372863	-0.503372863	-0.503372863	-0.503372863	-0.503372863	-0.503372863	-0.503372863	-0.503372863	-0.503372863	-0.503372863	-0.503372863	-0.503372863	-0.503372863	-0.503372863	-0.503372863	-0.503372863	-0.503372863	-0.503372863	-0.503372863	-0.503372863	-0.503372863	1.566654769	-0.503372863	-0.503372863	-0.503372863	-0.503372863	-0.503372863	-0.503372863	-0.503372863	-0.503372863	-0.503372863	-0.503372863	-0.503372863	-0.503372863	1.541791136	-0.503372863	-0.503372863	-0.503372863	-0.503372863	-0.503372863	-0.503372863	-0.503372863	-0.503372863	-0.503372863	-0.503372863	-0.503372863	-0.503372863	-0.503372863	-0.503372863	-0.503372863	-0.503372863	-0.503372863	-0.503372863	-0.503372863	-0.503372863	-0.503372863	-0.503372863	-0.503372863	-0.503372863	-0.503372863	-0.503372863	-0.503372863	-0.503372863	-0.503372863	-0.503372863	-0.503372863	-0.503372863	-0.503372863	-0.503372863	-0.503372863	-0.503372863	-0.503372863	-0.503372863	-0.503372863	1.69674804	-0.503372863	-0.503372863	-0.503372863	-0.503372863	-0.503372863	-0.503372863	-0.503372863	-0.503372863	-0.503372863	-0.503372863	-0.503372863	-0.503372863	-0.503372863	-0.503372863	-0.503372863	-0.503372863	-0.503372863	-0.503372863	-0.503372863	-0.503372863	-0.503372863	-0.503372863	-0.503372863	-0.503372863	-0.503372863	-0.503372863	-0.503372863	-0.503372863	-0.503372863	-0.503372863	1.39297805	-0.503372863	-0.503372863	-0.503372863	-0.503372863	-0.503372863	-0.503372863	-0.503372863	-0.503372863	-0.503372863	-0.503372863	-0.503372863	-0.503372863	-0.503372863	-0.503372863	-0.503372863	-0.503372863	-0.503372863	-0.503372863	-0.503372863	-0.503372863	-0.503372863	-0.503372863	-0.503372863	-0.503372863	-0.503372863	-0.503372863	-0.503372863	1.558152141	-0.503372863	-0.503372863	-0.503372863	-0.503372863	-0.503372863	-0.503372863	-0.503372863	-0.503372863	-0.503372863	-0.503372863	-0.503372863	-0.503372863	-0.503372863	2.668950614	-0.503372863	-0.503372863	-0.503372863	-0.503372863	-0.503372863	-0.503372863	-0.503372863	-0.503372863	-0.503372863	-0.503372863	-0.503372863	2.152893525	-0.503372863	-0.503372863	-0.503372863	-0.503372863	-0.503372863	-0.503372863	1.148389871	-0.503372863	-0.503372863	-0.503372863	-0.503372863	-0.503372863	-0.503372863	-0.503372863	-0.503372863	-0.503372863	-0.503372863	-0.503372863	-0.503372863	-0.503372863	-0.503372863	-0.503372863	-0.503372863	-0.503372863	-0.503372863	-0.503372863	-0.503372863	-0.503372863	-0.503372863	-0.503372863	3.017005495	-0.503372863	-0.503372863	-0.503372863	-0.503372863	-0.503372863	-0.503372863	-0.503372863	-0.503372863	-0.503372863	-0.503372863	-0.503372863	-0.503372863	-0.503372863	-0.503372863	-0.503372863	-0.503372863	-0.503372863	-0.503372863	-0.503372863	-0.503372863	-0.503372863	-0.503372863	-0.503372863	-0.503372863	-0.503372863	-0.503372863	-0.503372863	-0.503372863	-0.503372863	-0.503372863	-0.503372863	-0.503372863	-0.503372863	-0.503372863	-0.503372863	-0.503372863	-0.503372863	-0.503372863	-0.503372863	-0.503372863	-0.503372863	-0.503372863	-0.503372863	-0.503372863	-0.503372863	-0.503372863	-0.503372863	-0.503372863	-0.503372863	-0.503372863	-0.503372863	-0.503372863	-0.503372863	-0.503372863	-0.503372863	-0.503372863	-0.503372863	-0.503372863	-0.503372863	-0.503372863	-0.503372863	-0.503372863	-0.503372863	-0.503372863	-0.503372863	-0.503372863	1.454026513	-0.503372863	-0.503372863	-0.503372863	-0.503372863	-0.503372863	-0.503372863	-0.503372863	-0.503372863	-0.503372863	-0.503372863	-0.503372863	-0.503372863	-0.503372863	-0.503372863	-0.503372863	-0.503372863	-0.503372863	1.109990369	-0.503372863	-0.503372863	-0.503372863	-0.503372863	-0.503372863	-0.503372863	-0.503372863	-0.503372863	-0.503372863	-0.503372863	-0.503372863	-0.503372863	-0.503372863	-0.503372863	-0.503372863	-0.503372863	-0.503372863	-0.503372863	-0.503372863	-0.503372863	-0.503372863	1.862468456	-0.503372863	-0.503372863	-0.503372863	-0.503372863	-0.503372863	-0.503372863	-0.503372863	-0.503372863	-0.503372863	-0.503372863	-0.503372863	-0.503372863	-0.503372863	-0.503372863	-0.503372863	-0.503372863	-0.503372863	-0.503372863	-0.503372863	3.594186406	-0.503372863	-0.503372863	-0.503372863	-0.503372863	-0.503372863	-0.503372863	-0.503372863	-0.503372863	-0.503372863	-0.503372863	-0.503372863	-0.503372863	-0.503372863	-0.503372863	-0.503372863	-0.503372863	-0.503372863	-0.503372863	-0.503372863	-0.503372863	-0.503372863	-0.503372863	-0.503372863	-0.503372863	-0.503372863	-0.503372863	-0.503372863	-0.503372863	-0.503372863	-0.503372863	-0.503372863	-0.503372863	-0.503372863	-0.503372863	1.912406994	-0.503372863	-0.503372863	-0.503372863	-0.503372863	-0.503372863	-0.503372863	-0.503372863	-0.503372863	-0.503372863	-0.503372863	-0.503372863	-0.503372863	-0.503372863	-0.503372863	-0.503372863	-0.503372863	-0.503372863	-0.503372863	-0.503372863	-0.503372863	-0.503372863	-0.503372863	-0.503372863	-0.503372863	-0.503372863	-0.503372863	-0.503372863	-0.503372863	-0.503372863	-0.503372863	-0.503372863	-0.503372863	-0.503372863	-0.503372863	-0.503372863	-0.503372863	-0.503372863	-0.503372863	-0.503372863	-0.503372863	-0.503372863	-0.503372863	-0.503372863	-0.503372863	-0.503372863	-0.503372863	-0.503372863	-0.503372863	-0.503372863	-0.503372863	-0.503372863	-0.503372863	-0.503372863	-0.503372863	-0.503372863	-0.503372863	-0.503372863	-0.503372863	-0.503372863	-0.503372863	-0.503372863	-0.503372863	-0.503372863	-0.503372863	-0.503372863	-0.503372863	-0.503372863	-0.503372863	-0.503372863	-0.503372863	-0.503372863	-0.503372863	-0.503372863	-0.503372863	-0.503372863	-0.503372863	-0.503372863	-0.503372863	-0.503372863	-0.503372863	-0.503372863	-0.503372863	-0.503372863	-0.503372863	-0.503372863	-0.503372863	-0.503372863	-0.503372863	-0.503372863	-0.503372863	-0.503372863	-0.503372863	-0.503372863	-0.503372863	-0.503372863	-0.503372863	-0.503372863	-0.503372863	-0.503372863	-0.503372863	-0.503372863	-0.503372863	-0.503372863	-0.503372863	-0.503372863	-0.503372863	-0.503372863	-0.503372863	-0.503372863	-0.503372863	-0.503372863	-0.503372863	-0.503372863	-0.503372863	-0.503372863	-0.503372863	-0.503372863	-0.503372863	-0.503372863	-0.503372863	1.32886131	-0.503372863	-0.503372863	-0.503372863	-0.503372863	-0.503372863	-0.503372863	-0.503372863	-0.503372863	-0.503372863	1.497137851	-0.503372863	-0.503372863	-0.503372863	-0.503372863	-0.503372863	-0.503372863	1.785962505	2.133994264	-0.503372863	-0.503372863	-0.503372863	-0.503372863	-0.503372863	-0.503372863	-0.503372863	-0.503372863	-0.503372863	-0.503372863	-0.503372863	-0.503372863	-0.503372863	-0.503372863	-0.503372863	-0.503372863	-0.503372863	-0.503372863	-0.503372863	-0.503372863	-0.503372863	-0.503372863	-0.503372863	-0.503372863	-0.503372863	-0.503372863	-0.503372863	-0.503372863	-0.503372863	-0.503372863	-0.503372863	-0.503372863	-0.503372863	-0.503372863	-0.503372863	-0.503372863	-0.503372863	-0.503372863	-0.503372863	-0.503372863	-0.503372863	-0.503372863	-0.503372863	-0.503372863	-0.503372863	-0.503372863	-0.503372863	-0.503372863	-0.503372863	-0.503372863	-0.503372863	-0.503372863	-0.503372863	-0.503372863	-0.503372863	1.943315824	-0.503372863	-0.503372863	-0.503372863	-0.503372863	-0.503372863	-0.503372863	-0.503372863	-0.503372863	-0.503372863	-0.503372863	-0.503372863	-0.503372863	-0.503372863	-0.503372863	-0.503372863	-0.503372863	-0.503372863	-0.503372863	-0.503372863	-0.503372863	-0.503372863	-0.503372863	-0.503372863	-0.503372863	-0.503372863	-0.503372863	-0.503372863	1.150195491	-0.503372863	-0.503372863	-0.503372863	-0.503372863	-0.503372863	-0.503372863	-0.503372863	-0.503372863	-0.503372863	-0.503372863	-0.503372863	1.62819933	-0.503372863	-0.503372863	-0.503372863	-0.503372863	-0.503372863	0.599838483	-0.503372863	-0.503372863	-0.503372863	-0.503372863	-0.503372863	-0.503372863	2.699996698	-0.503372863	-0.503372863	-0.503372863	0.310103366	-0.503372863	-0.503372863	-0.503372863	-0.503372863	-0.503372863	-0.503372863	-0.503372863	-0.503372863	-0.503372863	-0.503372863	-0.503372863	-0.503372863	-0.503372863	-0.503372863	-0.503372863	-0.503372863	-0.503372863	-0.503372863	-0.503372863	-0.503372863	-0.503372863	-0.503372863	-0.503372863	-0.503372863	-0.503372863	-0.503372863	-0.503372863	-0.503372863	-0.503372863	-0.503372863	-0.503372863	-0.503372863	-0.503372863	-0.503372863	-0.503372863	-0.503372863	-0.503372863	-0.503372863	-0.503372863	-0.503372863	-0.503372863	-0.503372863	-0.503372863	-0.503372863	-0.503372863	-0.503372863	-0.503372863	-0.503372863	-0.503372863	-0.503372863	-0.503372863	-0.503372863	-0.503372863	-0.503372863	-0.503372863	-0.503372863	-0.503372863	-0.503372863	-0.503372863	-0.503372863	-0.503372863	2.152130651	-0.503372863	1.60705438	-0.503372863	-0.503372863	-0.503372863	-0.503372863	-0.503372863	-0.503372863	-0.503372863	-0.503372863	-0.503372863	-0.503372863	-0.503372863	-0.503372863	-0.503372863	-0.503372863	-0.503372863	-0.503372863	-0.503372863	-0.503372863	-0.503372863	-0.503372863	-0.503372863	-0.503372863	-0.503372863	-0.503372863	-0.503372863	-0.503372863	-0.503372863	-0.503372863	-0.503372863	1.274099381	-0.503372863	-0.503372863	-0.503372863	-0.503372863	-0.503372863	-0.503372863	-0.503372863	-0.503372863	-0.503372863	-0.503372863	-0.503372863	-0.503372863	-0.503372863	-0.503372863	-0.503372863	-0.503372863	-0.503372863	-0.503372863	2.528540195	-0.503372863	-0.503372863	-0.503372863	-0.503372863	-0.503372863	-0.503372863	-0.503372863	-0.503372863	-0.503372863	-0.503372863	-0.503372863	-0.503372863	-0.503372863	-0.503372863	-0.503372863	-0.503372863	1.392647679	-0.503372863	-0.503372863	-0.503372863	-0.503372863	0.541943361	-0.503372863	-0.503372863	-0.503372863	-0.503372863	-0.503372863	-0.503372863	-0.503372863	-0.503372863	-0.503372863	-0.503372863	-0.503372863	2.044550366	-0.503372863	-0.503372863	-0.503372863	-0.503372863	-0.503372863	-0.503372863	-0.503372863	-0.503372863	-0.503372863	-0.503372863	-0.503372863	-0.503372863	-0.503372863	-0.503372863	-0.503372863	-0.503372863	-0.503372863	-0.503372863	-0.503372863	-0.503372863	-0.503372863	-0.503372863	-0.503372863	-0.503372863	2.27096732	-0.503372863	-0.503372863	-0.503372863	-0.503372863	-0.503372863	-0.503372863	-0.503372863	-0.503372863	-0.503372863	-0.503372863	-0.503372863	-0.503372863	-0.503372863	-0.503372863	-0.503372863	-0.503372863	-0.503372863	-0.503372863	-0.503372863	-0.503372863	-0.503372863	-0.503372863	-0.503372863	-0.503372863	-0.503372863	-0.503372863	-0.503372863	-0.503372863	-0.503372863	-0.503372863	-0.503372863	-0.503372863	-0.503372863	-0.503372863	-0.503372863	-0.503372863	-0.503372863	-0.503372863	-0.503372863	-0.503372863	-0.503372863	-0.503372863	-0.503372863	-0.503372863	-0.503372863	-0.503372863	-0.503372863	-0.503372863	-0.503372863	-0.503372863	-0.503372863	-0.503372863	-0.503372863	-0.503372863	-0.503372863	-0.503372863	-0.503372863	1.919589819	-0.503372863	-0.503372863	-0.503372863	-0.503372863	-0.503372863	-0.503372863	-0.503372863	-0.503372863	2.174493301	-0.503372863	-0.503372863	-0.503372863	-0.503372863	-0.503372863	-0.503372863	-0.503372863	-0.503372863	-0.503372863	-0.503372863	-0.503372863	-0.503372863	-0.503372863	-0.503372863	-0.503372863	-0.503372863	-0.503372863	-0.503372863	-0.503372863	-0.503372863	-0.503372863	-0.503372863	-0.503372863	-0.503372863	-0.503372863	-0.503372863	-0.503372863	-0.503372863	1.181339554	-0.503372863	-0.503372863	-0.503372863	-0.503372863	-0.503372863	-0.503372863	-0.503372863	-0.503372863	-0.503372863	-0.503372863	-0.503372863	-0.503372863	2.378913254	-0.503372863	-0.503372863	-0.503372863	-0.503372863	-0.503372863	-0.503372863	-0.503372863	-0.503372863	-0.503372863	-0.503372863	-0.503372863	2.247232358	-0.503372863	-0.503372863	-0.503372863	-0.503372863	-0.503372863	-0.503372863	-0.503372863	-0.503372863	-0.503372863	-0.503372863	-0.503372863	-0.503372863	-0.503372863	-0.503372863	-0.503372863	-0.503372863	1.801719	-0.503372863	-0.503372863	-0.503372863	-0.503372863	-0.503372863	-0.503372863	-0.503372863	-0.503372863	-0.503372863	-0.503372863	-0.503372863	-0.503372863	-0.503372863	-0.503372863	-0.503372863	-0.503372863	-0.503372863	-0.503372863	-0.503372863	-0.503372863	-0.503372863	-0.503372863	-0.503372863	-0.503372863	-0.503372863	-0.503372863	-0.503372863	2.564230673	-0.503372863	-0.503372863	-0.503372863	-0.503372863	-0.503372863	-0.503372863	-0.503372863	-0.503372863	-0.503372863	-0.503372863	-0.503372863	-0.503372863	2.365199612	-0.503372863	-0.503372863	-0.503372863	-0.503372863	-0.503372863	-0.503372863	-0.503372863	-0.503372863	-0.503372863	-0.503372863	-0.503372863	-0.503372863	-0.503372863	-0.503372863	-0.503372863	-0.503372863	-0.503372863	-0.503372863	-0.503372863	-0.503372863	-0.503372863	-0.503372863	-0.503372863	-0.503372863	-0.503372863	-0.503372863	-0.503372863	-0.503372863	-0.503372863	-0.503372863	-0.503372863	-0.503372863	-0.503372863	-0.503372863	-0.503372863	-0.503372863	-0.503372863	-0.503372863	-0.503372863	-0.503372863	-0.503372863	-0.503372863	-0.503372863	-0.503372863	-0.503372863	-0.503372863	-0.503372863	-0.503372863	-0.503372863	-0.503372863	-0.503372863	-0.503372863	-0.503372863	-0.503372863	-0.503372863	1.681772519	-0.503372863	-0.503372863	-0.503372863	-0.503372863	-0.503372863	-0.503372863	-0.503372863	-0.503372863	-0.503372863	-0.503372863	-0.503372863	-0.503372863	-0.503372863	-0.503372863	-0.503372863	-0.503372863	-0.503372863	-0.503372863	-0.503372863	-0.503372863	-0.503372863	-0.503372863	-0.503372863	-0.503372863	-0.503372863	-0.503372863	-0.503372863	-0.503372863	-0.503372863	-0.503372863	-0.503372863	-0.503372863	1.942700032	-0.503372863	-0.503372863	-0.503372863	-0.503372863	-0.503372863	-0.503372863	-0.503372863	-0.503372863	-0.503372863	-0.503372863	-0.503372863	1.290766391	-0.503372863	-0.503372863	-0.503372863	-0.503372863	-0.503372863	-0.503372863	-0.503372863	-0.503372863	-0.503372863	-0.503372863	-0.503372863	-0.503372863	-0.503372863	1.49078798	-0.503372863	-0.503372863	-0.503372863	-0.503372863	-0.503372863	-0.503372863	-0.503372863	-0.503372863	-0.503372863	-0.503372863	-0.503372863	-0.503372863	-0.503372863	-0.503372863	-0.503372863	-0.503372863	1.364411755	-0.503372863	-0.503372863	-0.503372863	-0.503372863	-0.503372863	-0.503372863	-0.503372863	-0.503372863	-0.503372863	-0.503372863	-0.503372863	-0.503372863	1.798018276	-0.503372863	-0.503372863	-0.503372863	1.925012812	-0.503372863	-0.503372863	-0.503372863	2.158249987	-0.503372863	-0.503372863	-0.503372863	-0.503372863	2.131003329	0.920621887	-0.503372863	-0.503372863	-0.503372863	-0.503372863	-0.503372863	-0.503372863	-0.503372863	0.71786404	-0.503372863	2.804417504	-0.503372863	2.72469474	-0.503372863	-0.503372863	-0.503372863	-0.503372863	-0.503372863	-0.503372863	1.255839047	-0.503372863	-0.503372863	-0.503372863	1.541395976	-0.503372863	-0.503372863	1.635215909	-0.503372863	-0.503372863	-0.503372863	-0.503372863	-0.503372863	-0.503372863	-0.503372863	-0.503372863	-0.503372863	-0.503372863	-0.503372863	-0.503372863	-0.503372863	-0.503372863	-0.503372863	-0.503372863	-0.503372863	-0.503372863	-0.503372863	-0.503372863	-0.503372863	-0.503372863	-0.503372863	-0.503372863	-0.503372863	-0.503372863	-0.503372863	-0.503372863	-0.503372863	-0.503372863	-0.503372863	2.478192426	-0.503372863	-0.503372863	0.743688702	-0.503372863	-0.503372863	-0.503372863	-0.503372863	-0.503372863	-0.503372863	-0.503372863	-0.503372863	-0.503372863	1.686425442	-0.503372863	-0.503372863	-0.503372863	0.853604993	-0.503372863	-0.503372863	-0.503372863	-0.503372863	-0.503372863	-0.503372863	-0.503372863	-0.503372863	-0.503372863	-0.503372863	-0.503372863	-0.503372863	1.999767342	-0.503372863	-0.503372863	-0.503372863	-0.503372863	-0.503372863	-0.503372863	-0.503372863	-0.503372863	-0.503372863	-0.503372863	-0.503372863	-0.503372863	-0.503372863	-0.503372863	-0.503372863	-0.503372863	0.857034428	-0.503372863	-0.503372863	-0.503372863	-0.503372863	-0.503372863	-0.503372863	-0.503372863	-0.503372863	-0.503372863	-0.503372863	-0.503372863	-0.503372863	-0.503372863	-0.503372863	-0.503372863	-0.503372863	-0.503372863	-0.503372863	-0.503372863	-0.503372863	-0.503372863	-0.503372863	-0.503372863	-0.503372863	-0.503372863	-0.503372863	-0.503372863	-0.503372863	-0.503372863	-0.503372863	-0.503372863	-0.503372863	-0.503372863	-0.503372863	-0.503372863	-0.503372863	-0.503372863	-0.503372863	-0.503372863	-0.503372863	-0.503372863	-0.503372863	-0.503372863	-0.503372863	-0.503372863	-0.503372863	2.26327792	-0.503372863	-0.503372863	-0.503372863	-0.503372863	-0.503372863	-0.503372863	-0.503372863	-0.503372863	-0.002071249	1.088872159	-0.503372863	-0.503372863	-0.503372863	-0.503372863	-0.503372863	-0.503372863	-0.503372863	-0.503372863	-0.503372863	-0.503372863	-0.503372863	-0.503372863	-0.503372863	-0.503372863	-0.503372863	-0.503372863	-0.503372863	-0.503372863	-0.503372863	-0.503372863	-0.503372863	-0.503372863	-0.503372863	-0.503372863	-0.503372863	-0.503372863	-0.503372863	-0.503372863	-0.503372863	-0.503372863	-0.503372863	-0.503372863	-0.503372863	-0.503372863	-0.503372863	-0.503372863	-0.503372863	1.747717899	-0.503372863	-0.503372863	2.146806765	-0.503372863	-0.503372863	-0.503372863	-0.503372863	-0.503372863	-0.503372863	-0.503372863	-0.503372863	-0.503372863	-0.503372863	-0.503372863	-0.503372863	-0.503372863	-0.503372863	-0.503372863	-0.503372863	-0.503372863	-0.503372863	-0.503372863	-0.503372863	1.643177119	-0.503372863	-0.503372863	-0.503372863	-0.503372863	-0.503372863	-0.503372863	-0.503372863	-0.503372863	-0.503372863	1.161001509	-0.503372863	-0.503372863	-0.503372863	-0.503372863	-0.503372863	-0.503372863	-0.503372863	-0.503372863	-0.503372863	-0.503372863	-0.503372863	-0.503372863	2.623680459	-0.503372863	-0.503372863	-0.503372863	-0.503372863	-0.503372863	-0.503372863	-0.503372863	-0.503372863	-0.503372863	-0.503372863	-0.503372863	-0.503372863	-0.503372863	-0.503372863	-0.503372863	-0.503372863	-0.503372863	-0.503372863	-0.503372863	-0.503372863	-0.503372863	-0.503372863	-0.503372863	2.187047877	-0.503372863	-0.503372863	-0.503372863	-0.503372863	-0.503372863	-0.503372863	-0.503372863	-0.503372863	-0.503372863	-0.503372863	-0.503372863	-0.503372863	-0.503372863	-0.503372863	-0.503372863	-0.503372863	-0.503372863	-0.503372863	-0.503372863	-0.503372863	-0.503372863	-0.503372863	-0.503372863	-0.503372863	-0.503372863	-0.503372863	-0.503372863	-0.503372863	-0.503372863	-0.503372863	-0.503372863	-0.503372863	-0.503372863	-0.503372863	-0.503372863	-0.503372863	-0.503372863	-0.503372863	-0.503372863	-0.503372863	-0.503372863	-0.503372863	-0.503372863	-0.503372863	-0.503372863	-0.503372863	-0.503372863	-0.503372863	-0.503372863	-0.503372863	-0.503372863	-0.503372863	-0.503372863	-0.503372863	-0.503372863	-0.503372863	-0.503372863	-0.503372863	-0.503372863	-0.503372863	2.350274118	-0.503372863	-0.503372863	-0.503372863	-0.503372863	-0.503372863	-0.503372863	-0.503372863	-0.503372863	2.652213847	-0.503372863	-0.503372863	-0.503372863	-0.503372863	-0.503372863	-0.503372863	-0.503372863	-0.503372863	1.763331847	-0.503372863	-0.503372863	0.874790832	-0.503372863	-0.503372863	-0.503372863	-0.503372863	-0.503372863	-0.503372863	-0.503372863	-0.503372863	-0.503372863	-0.503372863	-0.503372863	-0.503372863	-0.503372863	-0.503372863	-0.503372863	-0.503372863	-0.503372863	-0.503372863	-0.503372863	-0.503372863	-0.503372863	-0.503372863	2.199760898	-0.503372863	-0.503372863	0.728357399	-0.503372863	-0.503372863	-0.503372863	-0.503372863	-0.503372863	-0.503372863	-0.503372863	-0.503372863	-0.503372863	-0.503372863	-0.503372863	-0.503372863	-0.503372863	-0.503372863	-0.503372863	-0.503372863	-0.503372863	-0.503372863	-0.503372863	-0.503372863	-0.503372863	-0.503372863	-0.503372863	-0.503372863	-0.503372863	-0.503372863	-0.503372863	-0.503372863	-0.503372863	-0.503372863	-0.503372863	-0.503372863	-0.503372863	-0.503372863	-0.503372863	-0.503372863	-0.503372863	-0.503372863	-0.503372863	-0.503372863	-0.503372863	-0.503372863	-0.503372863	-0.503372863	2.399584835	-0.503372863	-0.503372863	1.552530197	-0.503372863	-0.503372863	-0.503372863	-0.503372863	-0.503372863	-0.503372863	-0.503372863	-0.503372863	-0.503372863	-0.503372863	-0.503372863	-0.503372863	-0.503372863	-0.503372863	-0.503372863	-0.503372863	-0.503372863	-0.503372863	2.314768701	-0.503372863	-0.503372863	-0.503372863	2.615324295	-0.503372863	-0.503372863	-0.503372863	1.96891056	1.167636412	-0.503372863	-0.503372863	1.397949865	-0.503372863	-0.503372863	-0.503372863	-0.503372863	-0.503372863	-0.503372863	-0.503372863	-0.503372863	-0.503372863	-0.503372863	-0.503372863	-0.503372863	-0.503372863	-0.503372863	-0.503372863	-0.503372863	-0.503372863	-0.503372863	-0.503372863	-0.503372863	-0.503372863	-0.503372863	-0.503372863	-0.503372863	-0.503372863	-0.503372863	-0.503372863	-0.503372863	-0.503372863	-0.503372863	-0.503372863	-0.503372863	2.009615669	-0.503372863	-0.503372863	-0.503372863	-0.503372863	-0.503372863	-0.503372863	-0.503372863	-0.503372863	-0.503372863	-0.503372863	-0.503372863	-0.503372863	-0.503372863	-0.503372863	-0.503372863	-0.503372863	0.899214589	-0.503372863	-0.503372863	-0.503372863	-0.503372863	-0.503372863	-0.503372863	-0.503372863	-0.503372863	-0.503372863	-0.503372863	-0.503372863	-0.503372863	-0.503372863	-0.503372863	-0.503372863	-0.503372863	-0.503372863	-0.503372863	-0.503372863	3.022140365	-0.503372863	-0.503372863	-0.503372863	-0.503372863	-0.503372863	-0.503372863	-0.503372863	-0.503372863	-0.503372863	-0.503372863	-0.503372863	-0.503372863	-0.503372863	-0.503372863	-0.503372863	-0.503372863	-0.503372863	-0.503372863	-0.503372863	-0.503372863	-0.503372863	-0.503372863	-0.503372863	-0.503372863	-0.503372863	-0.503372863	-0.503372863	-0.503372863	-0.503372863	-0.503372863	-0.503372863	-0.503372863	-0.503372863	-0.503372863	-0.503372863	-0.503372863	-0.503372863	-0.503372863	-0.503372863	-0.503372863	-0.503372863	-0.503372863	1.622539415	-0.503372863	-0.503372863	-0.503372863	-0.503372863	-0.503372863	-0.503372863	-0.503372863	-0.503372863	-0.503372863	1.825326614	-0.503372863	-0.503372863	-0.503372863	-0.503372863	-0.503372863	-0.503372863	-0.503372863	-0.503372863	-0.503372863	-0.503372863	-0.503372863	-0.503372863	-0.503372863	-0.503372863	-0.503372863	-0.503372863	-0.503372863	0.681552868	-0.503372863	-0.503372863	-0.503372863	-0.503372863	-0.503372863	-0.503372863	-0.503372863	-0.503372863	-0.503372863	-0.503372863	-0.503372863	-0.503372863	-0.503372863	-0.503372863	-0.503372863	-0.503372863	-0.503372863	-0.503372863	-0.503372863	-0.503372863	-0.503372863	-0.503372863	-0.503372863	-0.503372863	-0.503372863	-0.503372863	-0.503372863	0.817232075	-0.503372863	-0.503372863	-0.503372863	-0.503372863	-0.503372863	-0.503372863	-0.503372863	-0.503372863	-0.503372863	-0.503372863	-0.503372863	-0.503372863	-0.503372863	-0.503372863	-0.503372863	-0.503372863	-0.503372863	-0.503372863	-0.503372863	-0.503372863	-0.503372863	-0.503372863	-0.503372863	-0.503372863	-0.503372863	-0.503372863	-0.503372863	-0.503372863	-0.503372863	-0.503372863	-0.503372863	-0.503372863	-0.503372863	-0.503372863	-0.503372863	-0.503372863	-0.503372863	-0.503372863	-0.503372863	-0.503372863	-0.503372863	-0.503372863	-0.503372863	-0.503372863	-0.503372863	-0.503372863	-0.503372863	-0.503372863	-0.503372863	-0.503372863	-0.503372863	-0.503372863	-0.503372863	-0.503372863	-0.503372863	-0.503372863	-0.503372863	-0.503372863	-0.503372863	-0.503372863	-0.503372863	-0.503372863	-0.503372863	-0.503372863	-0.503372863	-0.503372863	-0.503372863	-0.503372863	-0.503372863	-0.503372863	-0.503372863	-0.503372863	2.285651191	-0.503372863	-0.503372863	-0.503372863	-0.503372863	-0.503372863	-0.503372863	-0.503372863	-0.503372863	-0.503372863	-0.503372863	-0.503372863	-0.503372863	-0.503372863	-0.503372863	-0.503372863	-0.503372863	-0.503372863	-0.503372863	-0.503372863	-0.503372863	-0.503372863	-0.503372863	-0.503372863	-0.503372863	-0.503372863	-0.503372863	-0.503372863	-0.503372863	-0.503372863	-0.503372863	-0.503372863	-0.503372863	-0.503372863	-0.503372863	-0.503372863	-0.503372863	-0.503372863	-0.503372863	-0.503372863	-0.503372863	-0.503372863	-0.503372863	-0.503372863	-0.503372863	-0.503372863	-0.503372863	-0.503372863	-0.503372863	-0.503372863	-0.503372863	-0.503372863	-0.503372863	-0.503372863	-0.503372863	-0.503372863	-0.503372863	-0.503372863	-0.503372863	-0.503372863	-0.503372863	-0.503372863	-0.503372863	-0.503372863	-0.503372863	-0.503372863	-0.503372863	-0.503372863	-0.503372863	-0.503372863	-0.503372863	-0.503372863	-0.503372863	-0.503372863	-0.503372863	-0.503372863	-0.503372863	-0.503372863	-0.503372863	2.004350777	-0.503372863	-0.503372863	-0.503372863	-0.503372863	-0.503372863	-0.503372863	-0.503372863	-0.503372863	-0.503372863	-0.503372863	-0.503372863	-0.503372863	-0.503372863	-0.503372863	1.988725705	-0.503372863	-0.503372863	-0.503372863	-0.503372863	-0.503372863	-0.503372863	-0.503372863	-0.503372863	0.82579098	1.095767728	-0.503372863	-0.503372863	-0.503372863	-0.503372863	-0.503372863	-0.503372863	-0.503372863	-0.503372863	-0.503372863	-0.503372863	-0.503372863	-0.503372863	-0.503372863	-0.503372863	-0.503372863	-0.503372863	-0.503372863	-0.503372863	1.909430128	-0.503372863	-0.503372863	-0.503372863	-0.503372863	-0.503372863	-0.503372863	-0.503372863	-0.503372863	-0.503372863	-0.503372863	-0.503372863	-0.503372863	-0.503372863	-0.503372863	-0.503372863	-0.503372863	-0.503372863	-0.503372863	-0.503372863	-0.503372863	-0.503372863	-0.503372863	-0.503372863	-0.503372863	-0.503372863	-0.503372863	-0.503372863	-0.503372863	-0.503372863	-0.503372863	-0.503372863	-0.503372863	-0.503372863	-0.503372863	-0.503372863	-0.503372863	-0.503372863	-0.503372863	-0.503372863	-0.503372863	-0.503372863	-0.503372863	-0.503372863	-0.503372863	-0.503372863	-0.503372863	-0.503372863	-0.503372863	-0.503372863	-0.503372863	-0.503372863	-0.503372863	-0.503372863	-0.503372863	-0.503372863	-0.503372863	-0.503372863	-0.503372863	-0.503372863	-0.503372863	-0.503372863	-0.503372863	1.801189414	-0.503372863	-0.503372863	-0.503372863	-0.503372863	-0.503372863	-0.503372863	-0.503372863	-0.503372863	-0.503372863	-0.503372863	-0.503372863	-0.503372863	-0.503372863	-0.503372863	-0.503372863	-0.503372863	-0.503372863	2.255645937	2.066686569	-0.503372863	-0.503372863	-0.503372863	-0.503372863	-0.503372863	-0.503372863	-0.503372863	-0.503372863
ACAA1	-0.505009106	1.550082172	1.418792402	-0.505009106	0.726766951	-0.505009106	2.081053163	-0.505009106	-0.505009106	-0.505009106	2.804302406	0.706318753	-0.505009106	2.473757289	-0.505009106	1.478801414	-0.505009106	-0.505009106	-0.505009106	-0.505009106	-0.505009106	3.079769736	-0.505009106	1.308438314	-0.505009106	-0.505009106	2.244133682	0.87904582	-0.505009106	-0.505009106	0.989248642	-0.505009106	-0.505009106	0.936996414	1.325466292	1.34464883	-0.505009106	1.55095984	-0.505009106	-0.505009106	-0.505009106	2.312440701	-0.505009106	-0.505009106	-0.505009106	-0.505009106	-0.505009106	-0.505009106	1.512645945	-0.505009106	-0.505009106	1.885829991	1.328969505	1.001174277	1.689131759	-0.505009106	-0.505009106	1.059131766	-0.505009106	-0.505009106	2.716089776	-0.505009106	2.650405096	-0.505009106	0.78736136	-0.505009106	1.846107476	-0.505009106	1.229569051	-0.505009106	1.78795218	-0.505009106	-0.505009106	1.752087753	1.886753795	-0.505009106	-0.505009106	0.972659892	-0.505009106	0.79138423	0.806582054	-0.505009106	-0.505009106	0.972659892	0.921944036	-0.505009106	2.13654166	-0.505009106	2.981783767	2.045920921	0.897149444	-0.505009106	3.401243096	1.217985207	2.365702812	-0.505009106	-0.505009106	1.290219092	1.060648297	-0.505009106	-0.505009106	-0.505009106	0.828699036	-0.505009106	1.27961132	-0.505009106	-0.505009106	0.788490096	-0.505009106	-0.505009106	1.2093522	-0.505009106	-0.505009106	-0.505009106	-0.505009106	0.573354628	-0.505009106	-0.505009106	-0.505009106	0.664352671	-0.505009106	-0.505009106	1.072511923	-0.505009106	-0.505009106	-0.505009106	1.223282748	-0.505009106	1.207729791	1.339844714	2.615609957	2.016010256	2.394782611	-0.505009106	0.966003507	-0.505009106	-0.505009106	-0.505009106	1.280182817	-0.505009106	1.553598104	1.618441484	1.702604201	2.101045302	2.042379034	-0.505009106	0.795180041	3.388607889	1.855581548	-0.505009106	-0.505009106	-0.505009106	-0.505009106	-0.505009106	-0.505009106	0.481115689	1.213073497	2.947560071	-0.505009106	0.910114138	-0.505009106	-0.505009106	-0.505009106	1.268392471	-0.505009106	1.03146366	-0.505009106	-0.505009106	-0.505009106	-0.505009106	1.151516825	1.337385043	-0.505009106	0.76064823	0.738306005	-0.505009106	-0.505009106	-0.505009106	0.966169122	0.761487707	3.697519188	-0.505009106	-0.505009106	-0.505009106	-0.505009106	1.225293545	-0.505009106	-0.505009106	2.797635671	3.389244592	0.644254386	-0.505009106	-0.505009106	-0.505009106	-0.505009106	1.297976472	4.244788605	1.723470598	-0.505009106	-0.505009106	0.825357328	-0.505009106	1.528249645	-0.505009106	-0.505009106	2.151283748	3.552206333	2.281255311	1.336566806	2.612357964	-0.505009106	-0.505009106	1.929339971	2.688531218	-0.505009106	-0.505009106	1.847316926	1.653987721	2.557977346	1.215876347	-0.505009106	1.524152103	2.06985331	-0.505009106	-0.505009106	2.220318969	1.690770926	-0.505009106	0.903298149	1.246058702	-0.505009106	-0.505009106	2.481810473	1.234107847	-0.505009106	-0.505009106	-0.505009106	1.281390665	-0.505009106	1.545183344	1.338340696	2.787124794	-0.505009106	-0.505009106	-0.505009106	1.585521516	2.16723436	0.724959806	-0.505009106	-0.505009106	1.093856139	1.661041829	-0.505009106	-0.505009106	1.090188746	3.484475181	-0.505009106	1.056296948	-0.505009106	1.741993645	-0.505009106	1.899907243	2.788288013	2.050464675	-0.505009106	-0.505009106	-0.505009106	-0.505009106	-0.505009106	2.221485419	-0.505009106	1.06007922	2.507690303	-0.505009106	3.176064918	-0.505009106	-0.505009106	2.539557512	1.817057677	-0.505009106	0.696898551	1.530820405	2.60695854	-0.505009106	1.825065714	-0.505009106	1.14339339	1.555537863	1.193053755	-0.505009106	1.786285281	1.614283412	1.153453831	-0.505009106	-0.505009106	-0.505009106	-0.505009106	0.943850845	-0.505009106	0.903599575	-0.505009106	-0.505009106	-0.505009106	-0.505009106	1.12595338	-0.505009106	-0.505009106	2.289806831	-0.505009106	1.299016516	1.322781817	-0.505009106	-0.505009106	2.229921981	-0.505009106	-0.505009106	2.835790366	0.768125103	1.666484883	-0.505009106	-0.505009106	-0.505009106	-0.505009106	-0.505009106	1.458253505	-0.505009106	-0.505009106	1.911859344	1.439989638	-0.505009106	2.178602288	-0.505009106	1.289190462	0.909505386	-0.505009106	1.831234885	0.723720654	1.620527739	1.605650883	1.728013673	-0.505009106	-0.505009106	3.36840263	1.046556272	1.583515091	1.466498435	1.264895694	-0.505009106	-0.505009106	1.774174939	1.53581207	-0.505009106	2.644703131	-0.505009106	-0.505009106	-0.505009106	-0.505009106	-0.505009106	-0.505009106	1.617684042	2.078363785	-0.505009106	1.115438193	-0.505009106	-0.505009106	-0.505009106	-0.505009106	1.197152955	-0.505009106	1.069623596	-0.505009106	-0.505009106	-0.505009106	2.301693163	2.138480871	0.874706413	1.530820405	2.892136229	-0.505009106	-0.505009106	-0.505009106	3.400760943	2.28144049	-0.505009106	-0.505009106	1.296937782	0.57609676	3.263581608	-0.505009106	-0.505009106	-0.505009106	-0.505009106	-0.505009106	-0.505009106	2.080502489	-0.505009106	0.959084076	-0.505009106	-0.505009106	1.811444959	-0.505009106	-0.505009106	2.810611835	-0.505009106	1.958726745	1.246302034	1.781151473	1.874314139	-0.505009106	0.638810763	-0.505009106	-0.505009106	1.632762508	-0.505009106	-0.505009106	0.842521875	2.779784515	1.599756082	2.441400959	-0.505009106	2.047696498	-0.505009106	0.79441898	-0.505009106	1.742427127	-0.505009106	-0.505009106	1.940191688	1.734225087	0.525668668	0.986683289	1.158716199	2.033577939	-0.505009106	-0.505009106	-0.505009106	1.65044831	3.731669629	-0.505009106	-0.505009106	-0.505009106	2.062915106	1.419394986	0.933990046	-0.505009106	-0.505009106	-0.505009106	1.377371366	0.95892019	-0.505009106	-0.505009106	1.065217338	2.326896372	1.229092826	2.457243496	0.910875874	2.295983839	1.708996289	1.053849214	-0.505009106	-0.505009106	0.756349564	0.844718119	-0.505009106	-0.505009106	2.774405271	-0.505009106	-0.505009106	-0.505009106	0.957447001	2.027559058	2.086330106	0.625719355	1.802624973	-0.505009106	1.672496453	-0.505009106	2.339070381	3.679834137	2.388631837	-0.505009106	-0.505009106	2.821336593	-0.505009106	0.921944036	-0.505009106	-0.505009106	0.824291767	1.097242609	-0.505009106	1.003444432	1.776344909	-0.505009106	0.828029255	0.837744226	-0.505009106	-0.505009106	0.779889842	1.15553993	-0.505009106	-0.505009106	1.377228103	0.920395609	2.065423514	-0.505009106	-0.505009106	-0.505009106	-0.505009106	1.493692009	4.691204354	-0.505009106	-0.505009106	2.453044779	0.849687885	2.198625903	3.330921006	-0.505009106	2.218455319	1.425141217	-0.505009106	-0.505009106	-0.505009106	1.265394284	-0.505009106	1.867617696	-0.505009106	2.462186463	-0.505009106	-0.505009106	-0.505009106	-0.505009106	-0.505009106	1.714871254	1.498143715	-0.505009106	0.958592536	-0.505009106	-0.505009106	1.157342974	-0.505009106	-0.505009106	1.485182577	1.459358765	1.75354911	0.872978842	2.173125832	2.729012933	1.149870739	-0.505009106	-0.505009106	-0.505009106	0.969989491	1.406534049	2.625674716	1.396210172	1.397530377	1.018116599	-0.505009106	1.542860129	1.87630715	1.591751895	1.03933775	1.757506151	-0.505009106	-0.505009106	-0.505009106	0.96666621	1.848043324	2.102606569	-0.505009106	1.397383584	1.283939537	1.184471756	1.02783116	1.460623677	1.744814865	-0.505009106	2.441973096	3.336555867	3.86878986	3.085730138	2.947560071	1.43337506	-0.505009106	2.385637318	-0.505009106	2.261805677	-0.505009106	-0.505009106	1.594698951	-0.505009106	2.573158109	1.917305065	0.610731533	-0.505009106	2.373740564	-0.505009106	0.919622757	-0.505009106	1.837763358	-0.505009106	0.731081598	-0.505009106	1.014374961	-0.505009106	2.760117678	-0.505009106	1.326811885	3.309678495	0.607893463	1.571750433	0.830443845	-0.505009106	1.573190011	1.739036875	1.636748925	1.281772474	1.564944182	-0.505009106	-0.505009106	1.430316093	2.87397171	-0.505009106	-0.505009106	1.240966204	1.065026377	1.224110089	-0.505009106	-0.505009106	-0.505009106	1.319305307	-0.505009106	-0.505009106	-0.505009106	1.825302259	1.836486031	-0.505009106	2.608816372	-0.505009106	2.08387234	1.392699849	-0.505009106	-0.505009106	0.975508745	-0.505009106	-0.505009106	-0.505009106	-0.505009106	-0.505009106	-0.505009106	-0.505009106	-0.505009106	1.549906744	0.946419409	-0.505009106	1.375510883	-0.505009106	-0.505009106	-0.505009106	-0.505009106	-0.505009106	-0.505009106	1.031827947	0.558197385	-0.505009106	0.458140452	2.241632877	-0.505009106	1.325466292	-0.505009106	1.115438193	1.313985972	1.633340094	2.083258817	-0.505009106	1.300839859	1.862932883	-0.505009106	-0.505009106	1.889951856	-0.505009106	0.823493796	-0.505009106	2.483071743	-0.505009106	1.205418006	-0.505009106	-0.505009106	1.667684045	1.694634467	2.080604443	-0.505009106	2.198968591	-0.505009106	1.812961824	-0.505009106	-0.505009106	-0.505009106	-0.505009106	2.139667727	-0.505009106	1.85753646	-0.505009106	0.9904491	-0.505009106	0.870825916	-0.505009106	1.01260028	-0.505009106	-0.505009106	1.612587903	-0.505009106	0.887372263	2.798306228	1.885913937	1.616549071	-0.505009106	-0.505009106	-0.505009106	-0.505009106	3.15514136	-0.505009106	-0.505009106	2.304464613	1.551838384	0.808784341	1.188976511	1.506615556	2.365169063	-0.505009106	2.30939523	0.711473219	-0.505009106	0.999085356	2.732834939	-0.505009106	-0.505009106	-0.505009106	3.307529334	2.656412492	0.62931885	1.351700255	2.048684269	0.949482443	1.507617715	2.066428603	1.267641853	-0.505009106	-0.505009106	-0.505009106	1.531335465	0.656205043	3.724186118	-0.505009106	2.203204268	-0.505009106	0.990792474	-0.505009106	1.094651534	1.521770728	1.10729521	-0.505009106	1.391241583	1.431538348	1.362885445	2.559883693	-0.505009106	3.759487283	1.301883641	-0.505009106	2.343965441	1.114006615	-0.505009106	0.855955662	-0.505009106	1.530134129	0.76594472	0.621487742	-0.505009106	2.85195878	1.863014878	2.115024303	-0.505009106	-0.505009106	2.004213579	-0.505009106	-0.505009106	-0.505009106	-0.505009106	-0.505009106	-0.505009106	1.824120116	-0.505009106	2.603648514	-0.505009106	0.639197791	-0.505009106	-0.505009106	1.562627688	0.892835223	-0.505009106	-0.505009106	-0.505009106	0.726201613	0.728920271	1.1517318	2.014767017	2.213115536	-0.505009106	-0.505009106	1.19214581	1.759564516	-0.505009106	0.980734613	2.486491767	-0.505009106	2.420367501	1.614283412	0.819651355	1.410848814	-0.505009106	1.552893794	1.812845057	1.003094691	2.409270004	-0.505009106	-0.505009106	1.580967978	0.789746718	1.772159085	0.802457916	2.467444302	1.072511923	1.285089208	1.993067772	-0.505009106	1.244478893	-0.505009106	1.437368376	2.57767162	2.977565699	2.065021755	2.544722418	2.196572109	-0.505009106	2.343507634	-0.505009106	-0.505009106	-0.505009106	2.02891504	0.805032246	-0.505009106	1.257948456	1.733365881	1.013132208	2.492015661	1.07560568	2.088485484	-0.505009106	1.350867504	-0.505009106	-0.505009106	2.002795875	-0.505009106	0.628748907	3.447913534	0.822166122	-0.505009106	0.963524136	-0.505009106	2.338028954	-0.505009106	1.213306678	2.372665437	2.243418566	2.647104111	-0.505009106	1.508621032	1.457622571	0.246100641	-0.505009106	-0.505009106	-0.505009106	-0.505009106	1.824120116	-0.505009106	1.710042667	1.212374379	2.553225528	0.975508745	2.429029739	-0.505009106	1.585704143	-0.505009106	-0.505009106	1.490245382	2.27682057	-0.505009106	0.541628979	-0.505009106	-0.505009106	0.856235677	-0.505009106	0.945937051	1.26340182	0.950614468	-0.505009106	-0.505009106	-0.505009106	-0.505009106	-0.505009106	-0.505009106	2.822234763	0.817015232	1.686882652	1.576799204	-0.505009106	-0.505009106	2.409547818	1.856558511	1.486486259	-0.505009106	2.665797092	-0.505009106	0.853301681	0.569607891	-0.505009106	2.202745536	0.82362672	-0.505009106	-0.505009106	1.624714779	-0.505009106	1.653396863	2.305979325	-0.505009106	-0.505009106	1.610707745	2.255882408	1.107700213	-0.505009106	-0.505009106	-0.505009106	-0.505009106	1.600436657	1.905672358	-0.505009106	1.981489327	-0.505009106	2.168454396	-0.505009106	-0.505009106	0.576870619	-0.505009106	2.547313787	-0.505009106	2.65710502	-0.505009106	2.340895288	-0.505009106	-0.505009106	-0.505009106	2.337508616	-0.505009106	-0.505009106	0.925519274	-0.505009106	-0.505009106	-0.505009106	-0.505009106	1.124501187	0.864552219	1.848527893	1.204956485	-0.505009106	1.534087588	-0.505009106	-0.505009106	-0.505009106	-0.505009106	-0.505009106	-0.505009106	1.638748728	2.512984739	2.476263042	4.192551852	-0.505009106	3.35457472	-0.505009106	0.840743067	-0.505009106	1.283811899	2.109976335	2.909551067	-0.505009106	2.585451181	1.328969505	-0.505009106	0.901041879	1.761258686	1.653987721	-0.505009106	0.855256166	-0.505009106	1.33683946	-0.505009106	-0.505009106	1.252042273	-0.505009106	-0.505009106	-0.505009106	-0.505009106	-0.505009106	1.166716271	-0.505009106	3.169190238	-0.505009106	2.11407593	-0.505009106	-0.505009106	-0.505009106	2.490520016	0.865262038	-0.505009106	0.65064175	-0.505009106	-0.505009106	-0.505009106	1.473858985	1.538924717	-0.505009106	1.138097015	-0.505009106	-0.505009106	2.101409386	-0.505009106	-0.505009106	0.833137745	1.931975778	2.321629014	2.403175807	-0.505009106	1.89100614	-0.505009106	-0.505009106	-0.505009106	2.263868391	-0.505009106	1.79970299	-0.505009106	1.127616541	1.546056136	-0.505009106	-0.505009106	1.982432911	1.600622358	1.050473914	1.138308146	-0.505009106	1.473537641	1.792513182	1.960354936	-0.505009106	2.721571367	-0.505009106	0.707411569	-0.505009106	1.425444742	1.487628603	0.940175756	0.966831988	1.356435287	2.61786679	-0.505009106	-0.505009106	2.929059381	0.6551078	0.846370352	-0.505009106	-0.505009106	0.911180817	-0.505009106	0.734396013	1.120161719	1.914448788	1.313985972	-0.505009106	0.930682976	-0.505009106	-0.505009106	1.012777544	-0.505009106	1.800086951	1.97954945	1.214473645	-0.505009106	2.073897102	0.834353806	2.178266172	-0.505009106	-0.505009106	1.532538454	1.123051852	-0.505009106	-0.505009106	2.35447313	-0.505009106	1.491392727	-0.505009106	-0.505009106	-0.505009106	-0.505009106	1.1603819	1.557304989	0.927236034	1.221748606	0.959248003	-0.505009106	2.005491221	1.397677196	-0.505009106	0.835436741	2.407604595	0.801944348	1.708578068	1.295641318	-0.505009106	2.403452084	1.804127893	-0.505009106	-0.505009106	0.799255172	-0.505009106	2.567349357	0.999954971	2.391907952	1.396210172	-0.505009106	1.219159296	-0.505009106	1.232193534	1.341762956	-0.505009106	1.376798463	1.020622239	-0.505009106	0.963359167	2.818546673	0.718232819	2.678959854	1.023676949	2.666320716	2.082441355	2.745161903	1.258937163	-0.505009106	-0.505009106	3.527446435	-0.505009106	0.81321274	-0.505009106	1.243750829	1.051409888	-0.505009106	1.244600303	3.424115957	-0.505009106	2.523279855	1.581391991	-0.505009106	-0.505009106	-0.505009106	1.388477923	-0.505009106	3.135428983	3.001124887	-0.505009106	-0.505009106	1.876556564	-0.505009106	2.005673874	-0.505009106	2.182981623	-0.505009106	2.526670925	-0.505009106	-0.505009106	1.873402037	2.138912298	-0.505009106	1.381824907	1.297976472	-0.505009106	-0.505009106	1.436445163	1.683417524	1.246423728	-0.505009106	0.7972142	-0.505009106	1.077740396	2.908906271	-0.505009106	-0.505009106	2.046118054	-0.505009106	2.09311942	-0.505009106	-0.505009106	1.653396863	1.596545807	0.57037205	1.686474313	-0.505009106	2.52914361	1.670287629	1.307911961	-0.505009106	1.872325199	-0.505009106	0.692939087	2.163361865	-0.505009106	-0.505009106	1.157776352	-0.505009106	0.953778077	2.136111215	-0.505009106	1.748735228	-0.505009106	1.435338639	-0.505009106	-0.505009106	1.687291173	2.361972041	1.047487079	1.498805183	1.232432565	-0.505009106	1.611835368	-0.505009106	2.84047421	1.892146044	0.951100208	2.646074503	-0.505009106	-0.505009106	-0.505009106	-0.505009106	0.901642788	2.791492849	1.447434994	1.54483447	2.468323034	-0.505009106	1.721101381	-0.505009106	-0.505009106	0.843619037	-0.505009106	2.727815382	-0.505009106	2.572354017	-0.505009106	1.169133004	0.698619346	3.242397616	-0.505009106	1.469690892	2.47582044	-0.505009106	0.712024305	-0.505009106	1.747281332	1.272911252	2.118033232	1.529105725	-0.505009106	-0.505009106	-0.505009106	1.918692914	-0.505009106	1.805633183	-0.505009106	1.153453831	1.959088335	0.881372217	1.337112205	1.896549235	-0.505009106	-0.505009106	-0.505009106	-0.505009106	0.474286101	-0.505009106	-0.505009106	1.918519326	-0.505009106	1.529105725	1.715502924	-0.505009106	-0.505009106	2.698721365	-0.505009106	1.25646773	0.999259191	1.0380499	1.169353092	1.755745412	1.708996289	0.647193131	-0.505009106	-0.505009106	0.634475607	-0.505009106	0.847336162	2.303960183	1.145096236	-0.505009106	-0.505009106	1.2374693	-0.505009106	-0.505009106	1.28996181	1.688415539	-0.505009106	-0.505009106	-0.505009106	-0.505009106	1.76747207	-0.505009106	-0.505009106	-0.505009106	-0.505009106	2.104326698	1.050286868	1.757065657	0.429157998	0.758136892	0.75219999	2.578156279	1.055354514	-0.505009106	-0.505009106	-0.505009106	0.852883648	1.57734185	-0.505009106	2.014289256	0.464600413	2.058215907	-0.505009106	-0.505009106	-0.505009106	3.170790883	2.906973981	0.754093328	1.598211244	2.403866629	-0.505009106	-0.505009106	-0.505009106	2.271669804	1.288805069	1.47589697	-0.505009106	-0.505009106	1.03933775	-0.505009106	-0.505009106	-0.505009106	1.836486031	0.705010125	-0.505009106	2.558930117	1.934354025	-0.505009106	-0.505009106	0.635147691	1.899268761	-0.505009106	0.738306005	-0.505009106	2.42099902	2.955577607	1.112170116	2.450662936	-0.505009106	-0.505009106	-0.505009106	2.42521842	-0.505009106	-0.505009106	1.391533031	2.487577322	1.593224208	-0.505009106	-0.505009106	-0.505009106	0.838084281	-0.505009106	-0.505009106	1.743945893	-0.505009106	-0.505009106	-0.505009106	1.802856038	-0.505009106	-0.505009106	-0.505009106	-0.505009106	-0.505009106	-0.505009106	-0.505009106	-0.505009106	1.231715694	-0.505009106	-0.505009106	-0.505009106	-0.505009106	-0.505009106	0.859887175	0.868109248	-0.505009106	2.2400877	1.631224076	-0.505009106	0.406721106	-0.505009106	2.071367861	-0.505009106	3.644622833	1.235306696	-0.505009106	2.216420702	-0.505009106	1.157126379	-0.505009106	-0.505009106	-0.505009106	2.770673613	1.984267114	-0.505009106	-0.505009106	-0.505009106	-0.505009106	0.37695893	3.028831213	-0.505009106	1.413089361	-0.505009106	-0.505009106	2.064780775	-0.505009106	1.205648871	-0.505009106	1.242781134	0.700453415	-0.505009106	2.428605608	1.0055466	1.345613067	-0.505009106	-0.505009106	-0.505009106	-0.505009106	2.917316035	-0.505009106	-0.505009106	-0.505009106	2.900555631	1.262159089	3.709348441	1.186270451	-0.505009106	-0.505009106	0.829235379	0.970156083	2.242882545	-0.505009106	1.654184758	2.783642068	-0.505009106	1.149799252	1.321442923	-0.505009106	1.4242313	2.445699214	1.137885944	1.443393967	-0.505009106	-0.505009106	1.586983578	-0.505009106	2.432343568	-0.505009106	-0.505009106	1.134306914	0.698081037	-0.505009106	-0.505009106	-0.505009106	-0.505009106	2.634554832	2.863751329	-0.505009106	1.813078606	-0.505009106	-0.505009106	1.520243272	1.855337461	-0.505009106	0.559942727	-0.505009106	1.351144993	2.517446596	1.594330037	-0.505009106	-0.505009106	2.446991953	-0.505009106	-0.505009106	-0.505009106	-0.505009106	-0.505009106	-0.505009106	1.399588203	-0.505009106	2.009562068	-0.505009106	1.18537057	1.384855519	-0.505009106	-0.505009106	-0.505009106	3.29188146	2.180789672	1.346854481	-0.505009106	-0.505009106	0.978369579	1.087524219	-0.505009106	1.867617696	1.504947864	-0.505009106	-0.505009106	-0.505009106	1.75662537	1.165620319	0.933043486	2.926439717	-0.505009106	-0.505009106	1.922345342	1.472895314	3.806341594	-0.505009106	-0.505009106	2.079890975	-0.505009106	2.317407997	-0.505009106	0.79239413	-0.505009106	-0.505009106	3.277825408	-0.505009106	-0.505009106	-0.505009106	-0.505009106	0.978706939	-0.505009106	-0.505009106	-0.505009106	-0.505009106	-0.505009106	2.701238044	-0.505009106	2.317025085	-0.505009106	1.656157478	1.76858592	-0.505009106	2.595743569	-0.505009106	-0.505009106	-0.505009106	1.653396863	1.818231145	2.123758454	1.334932804	-0.505009106	-0.505009106	-0.505009106	-0.505009106	-0.505009106	3.054274813	-0.505009106	-0.505009106	-0.505009106	3.493575989	2.382650971	-0.505009106	-0.505009106	-0.505009106	1.733151203	1.013309609	-0.505009106	-0.505009106	1.099842959	-0.505009106	0.681537931	-0.505009106	-0.505009106	1.321710524	0.567068883	0.584411534	-0.505009106	2.193157993	-0.505009106	1.645164857	-0.505009106	1.791256724	-0.505009106	-0.505009106	1.462841803	-0.505009106	-0.505009106	1.503948787	1.156909847	-0.505009106	2.587306704	1.558071844	1.473858985	1.906958105	-0.505009106	1.099842959	2.728183727	1.454474903	-0.505009106	-0.505009106	0.582059486	1.111558973	-0.505009106	0.741893917	2.315877163	-0.505009106	0.542110947	-0.505009106	1.725029785	-0.505009106	-0.505009106	-0.505009106	1.66728415	1.473537641	-0.505009106	-0.505009106	1.075411929	-0.505009106	-0.505009106	2.948892595	-0.505009106	-0.505009106	-0.505009106	1.181781692	2.551014848	-0.505009106	-0.505009106	1.203803899	-0.505009106	-0.505009106	-0.505009106	-0.505009106	2.922260208	-0.505009106	1.452278448	-0.505009106	1.719936664	-0.505009106	0.936203945	0.537869533	-0.505009106	1.244478893	2.374009511	1.133257542	1.113598106	0.9477074	1.915486476	1.71129988	-0.505009106	-0.505009106	3.158043931	1.628538099	1.130327201	1.999683933	1.666751227	1.00572207	1.708661697	1.779346154	3.445913112	1.80470657	-0.505009106	-0.505009106	1.385723451	-0.505009106	1.222102368	3.694680099	1.749608647	0.864268513	1.011183792	1.405347682	2.364902286	-0.505009106	-0.505009106	-0.505009106	-0.505009106	2.324709231	-0.505009106	2.134391216	0.500880129	2.084486231	-0.505009106	0.729943056	-0.505009106	1.934618628	1.856558511	-0.505009106	-0.505009106	-0.505009106	-0.505009106	-0.505009106	-0.505009106	-0.505009106	-0.505009106	-0.505009106	-0.505009106	-0.505009106	-0.505009106	-0.505009106	-0.505009106	-0.505009106	-0.505009106	-0.505009106	-0.505009106	-0.505009106	-0.505009106	-0.505009106	-0.505009106	-0.505009106	1.903362246	-0.505009106	2.590830782	-0.505009106	-0.505009106	-0.505009106	-0.505009106	-0.505009106	-0.505009106	-0.505009106	-0.505009106	-0.505009106	-0.505009106	-0.505009106	-0.505009106	-0.505009106	-0.505009106	-0.505009106	-0.505009106	-0.505009106	-0.505009106	-0.505009106	2.100577382	-0.505009106	-0.505009106	-0.505009106	-0.505009106	-0.505009106	-0.505009106	-0.505009106	-0.505009106	-0.505009106	-0.505009106	-0.505009106	-0.505009106	-0.505009106	-0.505009106	-0.505009106	-0.505009106	-0.505009106	-0.505009106	-0.505009106	-0.505009106	-0.505009106	-0.505009106	-0.505009106	-0.505009106	-0.505009106	-0.505009106	-0.505009106	-0.505009106	1.883063808	-0.505009106	1.689950978	-0.505009106	-0.505009106	-0.505009106	-0.505009106	-0.505009106	-0.505009106	-0.505009106	-0.505009106	-0.505009106	-0.505009106	-0.505009106	1.65892647	-0.505009106	-0.505009106	-0.505009106	-0.505009106	-0.505009106	-0.505009106	-0.505009106	-0.505009106	-0.505009106	-0.505009106	-0.505009106	-0.505009106	-0.505009106	-0.505009106	-0.505009106	-0.505009106	-0.505009106	2.259988938	-0.505009106	-0.505009106	-0.505009106	-0.505009106	2.38455043	-0.505009106	-0.505009106	-0.505009106	-0.505009106	-0.505009106	-0.505009106	-0.505009106	-0.505009106	1.992927475	-0.505009106	-0.505009106	-0.505009106	-0.505009106	-0.505009106	4.454914146	-0.505009106	-0.505009106	-0.505009106	-0.505009106	-0.505009106	-0.505009106	-0.505009106	3.161218246	-0.505009106	-0.505009106	-0.505009106	-0.505009106	-0.505009106	-0.505009106	-0.505009106	-0.505009106	-0.505009106	-0.505009106	-0.505009106	-0.505009106	-0.505009106	-0.505009106	-0.505009106	-0.505009106	-0.505009106	-0.505009106	-0.505009106	-0.505009106	-0.505009106	-0.505009106	-0.505009106	-0.505009106	3.218141889	-0.505009106	-0.505009106	-0.505009106	-0.505009106	-0.505009106	-0.505009106	-0.505009106	-0.505009106	-0.505009106	-0.505009106	1.125123205	-0.505009106	-0.505009106	-0.505009106	-0.505009106	-0.505009106	-0.505009106	-0.505009106	-0.505009106	-0.505009106	-0.505009106	-0.505009106	-0.505009106	-0.505009106	-0.505009106	-0.505009106	-0.505009106	-0.505009106	-0.505009106	-0.505009106	-0.505009106	-0.505009106	-0.505009106	-0.505009106	-0.505009106	2.538153007	-0.505009106	-0.505009106	-0.505009106	-0.505009106	-0.505009106	-0.505009106	-0.505009106	-0.505009106	-0.505009106	-0.505009106	-0.505009106	2.758414886	-0.505009106	-0.505009106	-0.505009106	-0.505009106	-0.505009106	-0.505009106	-0.505009106	-0.505009106	-0.505009106	-0.505009106	-0.505009106	-0.505009106	-0.505009106	-0.505009106	-0.505009106	-0.505009106	-0.505009106	-0.505009106	-0.505009106	-0.505009106	-0.505009106	-0.505009106	-0.505009106	2.106833832	2.073492004	-0.505009106	-0.505009106	-0.505009106	-0.505009106	-0.505009106	-0.505009106	-0.505009106	-0.505009106	-0.505009106	-0.505009106	-0.505009106	-0.505009106	-0.505009106	-0.505009106	-0.505009106	-0.505009106	-0.505009106	-0.505009106	-0.505009106	-0.505009106	2.531621753	-0.505009106	-0.505009106	-0.505009106	-0.505009106	-0.505009106	-0.505009106	-0.505009106	-0.505009106	-0.505009106	3.325916744	-0.505009106	-0.505009106	1.907472876	-0.505009106	-0.505009106	-0.505009106	-0.505009106	-0.505009106	-0.505009106	-0.505009106	-0.505009106	-0.505009106	-0.505009106	-0.505009106	-0.505009106	-0.505009106	-0.505009106	-0.505009106	-0.505009106	-0.505009106	-0.505009106	0.851909311	1.525174686	-0.505009106	-0.505009106	2.892051488	-0.505009106	-0.505009106	-0.505009106	-0.505009106	-0.505009106	-0.505009106	-0.505009106	-0.505009106	-0.505009106	-0.505009106	-0.505009106	-0.505009106	-0.505009106	-0.505009106	-0.505009106	-0.505009106	-0.505009106	-0.505009106	-0.505009106	-0.505009106	-0.505009106	-0.505009106	-0.505009106	-0.505009106	-0.505009106	-0.505009106	-0.505009106	-0.505009106	-0.505009106	-0.505009106	-0.505009106	-0.505009106	-0.505009106	2.37239682	-0.505009106	-0.505009106	-0.505009106	-0.505009106	-0.505009106	-0.505009106	-0.505009106	-0.505009106	-0.505009106	-0.505009106	-0.505009106	-0.505009106	-0.505009106	-0.505009106	-0.505009106	-0.505009106	-0.505009106	-0.505009106	-0.505009106	-0.505009106	-0.505009106	-0.505009106	-0.505009106	-0.505009106	-0.505009106	3.353460223	-0.505009106	-0.505009106	-0.505009106	-0.505009106	-0.505009106	-0.505009106	-0.505009106	-0.505009106	-0.505009106	-0.505009106	-0.505009106	-0.505009106	-0.505009106	-0.505009106	-0.505009106	-0.505009106	1.815183114	-0.505009106	-0.505009106	-0.505009106	-0.505009106	2.844304504	2.572354017	-0.505009106	-0.505009106	-0.505009106	-0.505009106	-0.505009106	2.946229034	-0.505009106	-0.505009106	-0.505009106	-0.505009106	-0.505009106	-0.505009106	-0.505009106	-0.505009106	-0.505009106	-0.505009106	-0.505009106	-0.505009106	-0.505009106	-0.505009106	-0.505009106	-0.505009106	-0.505009106	-0.505009106	-0.505009106	-0.505009106	-0.505009106	-0.505009106	-0.505009106	1.359233463	1.047859746	-0.505009106	-0.505009106	-0.505009106	-0.505009106	-0.505009106	-0.505009106	-0.505009106	-0.505009106	-0.505009106	-0.505009106	-0.505009106	-0.505009106	-0.505009106	-0.505009106	-0.505009106	-0.505009106	-0.505009106	-0.505009106	-0.505009106	-0.505009106	-0.505009106	-0.505009106	-0.505009106	-0.505009106	-0.505009106	-0.505009106	-0.505009106	-0.505009106	-0.505009106	-0.505009106	-0.505009106	-0.505009106	-0.505009106	-0.505009106	-0.505009106	-0.505009106	-0.505009106	-0.505009106	-0.505009106	-0.505009106	-0.505009106	-0.505009106	-0.505009106	-0.505009106	2.2405629	-0.505009106	-0.505009106	-0.505009106	-0.505009106	-0.505009106	-0.505009106	-0.505009106	1.834095596	-0.505009106	-0.505009106	-0.505009106	-0.505009106	-0.505009106	-0.505009106	-0.505009106	-0.505009106	-0.505009106	-0.505009106	-0.505009106	-0.505009106	-0.505009106	-0.505009106	-0.505009106	-0.505009106	-0.505009106	-0.505009106	-0.505009106	-0.505009106	-0.505009106	-0.505009106	-0.505009106	-0.505009106	-0.505009106	-0.505009106	-0.505009106	-0.505009106	-0.505009106	-0.505009106	-0.505009106	-0.505009106	-0.505009106	-0.505009106	-0.505009106	-0.505009106	1.051222594	-0.505009106	2.343769214	-0.505009106	-0.505009106	-0.505009106	-0.505009106	-0.505009106	-0.505009106	-0.505009106	-0.505009106	-0.505009106	-0.505009106	-0.505009106	-0.505009106	-0.505009106	-0.505009106	-0.505009106	-0.505009106	-0.505009106	-0.505009106	-0.505009106	-0.505009106	-0.505009106	-0.505009106	-0.505009106	-0.505009106	-0.505009106	-0.505009106	-0.505009106	-0.505009106	-0.505009106	-0.505009106	-0.505009106	-0.505009106	-0.505009106	-0.505009106	-0.505009106	-0.505009106	-0.505009106	-0.505009106	-0.505009106	-0.505009106	-0.505009106	2.731504116	-0.505009106	-0.505009106	-0.505009106	-0.505009106	-0.505009106	-0.505009106	-0.505009106	-0.505009106	-0.505009106	-0.505009106	-0.505009106	-0.505009106	-0.505009106	-0.505009106	-0.505009106	-0.505009106	-0.505009106	-0.505009106	-0.505009106	-0.505009106	-0.505009106	-0.505009106	-0.505009106	-0.505009106	1.141906592	-0.505009106	-0.505009106	-0.505009106	-0.505009106	-0.505009106	-0.505009106	-0.505009106	1.557835817	-0.505009106	-0.505009106	-0.505009106	-0.505009106	-0.505009106	-0.505009106	1.304499072	-0.505009106	-0.505009106	-0.505009106	-0.505009106	-0.505009106	-0.505009106	-0.505009106	-0.505009106	-0.505009106	-0.505009106	-0.505009106	-0.505009106	-0.505009106	-0.505009106	-0.505009106	-0.505009106	-0.505009106	-0.505009106	-0.505009106	-0.505009106	-0.505009106	-0.505009106	-0.505009106	-0.505009106	1.755305741	-0.505009106	-0.505009106	-0.505009106	-0.505009106	-0.505009106	-0.505009106	-0.505009106	-0.505009106	-0.505009106	-0.505009106	-0.505009106	-0.505009106	-0.505009106	-0.505009106	-0.505009106	-0.505009106	-0.505009106	-0.505009106	-0.505009106	-0.505009106	-0.505009106	-0.505009106	-0.505009106	-0.505009106	-0.505009106	-0.505009106	-0.505009106	-0.505009106	-0.505009106	-0.505009106	-0.505009106	-0.505009106	-0.505009106	-0.505009106	-0.505009106	-0.505009106	-0.505009106	-0.505009106	-0.505009106	-0.505009106	-0.505009106	-0.505009106	-0.505009106	-0.505009106	-0.505009106	-0.505009106	-0.505009106	-0.505009106	-0.505009106	-0.505009106	-0.505009106	-0.505009106	-0.505009106	-0.505009106	-0.505009106	-0.505009106	-0.505009106	-0.505009106	-0.505009106	-0.505009106	-0.505009106	-0.505009106	-0.505009106	-0.505009106	-0.505009106	-0.505009106	-0.505009106	-0.505009106	-0.505009106	-0.505009106	-0.505009106	-0.505009106	-0.505009106	-0.505009106	-0.505009106	-0.505009106	-0.505009106	-0.505009106	-0.505009106	-0.505009106	-0.505009106	-0.505009106	-0.505009106	-0.505009106	-0.505009106	-0.505009106	-0.505009106	-0.505009106	1.17376842	-0.505009106	-0.505009106	-0.505009106	-0.505009106	-0.505009106	-0.505009106	-0.505009106	-0.505009106	-0.505009106	-0.505009106	-0.505009106	-0.505009106	-0.505009106	-0.505009106	2.252031827	-0.505009106	-0.505009106	-0.505009106	-0.505009106	-0.505009106	-0.505009106	-0.505009106	-0.505009106	-0.505009106	2.009904426	-0.505009106	-0.505009106	-0.505009106	-0.505009106	-0.505009106	1.348374337	-0.505009106	-0.505009106	-0.505009106	-0.505009106	2.330508385	-0.505009106	-0.505009106	-0.505009106	-0.505009106	-0.505009106	-0.505009106	-0.505009106	-0.505009106	-0.505009106	-0.505009106	-0.505009106	-0.505009106	-0.505009106	-0.505009106	-0.505009106	-0.505009106	3.27607956	-0.505009106	-0.505009106	-0.505009106	-0.505009106	-0.505009106	-0.505009106	-0.505009106	-0.505009106	-0.505009106	-0.505009106	-0.505009106	-0.505009106	-0.505009106	-0.505009106	-0.505009106	-0.505009106	-0.505009106	-0.505009106	-0.505009106	-0.505009106	-0.505009106	-0.505009106	-0.505009106	-0.505009106	-0.505009106	-0.505009106	-0.505009106	-0.505009106	-0.505009106	-0.505009106	-0.505009106	-0.505009106	-0.505009106	-0.505009106	-0.505009106	-0.505009106	-0.505009106	-0.505009106	-0.505009106	-0.505009106	-0.505009106	-0.505009106	-0.505009106	-0.505009106	-0.505009106	-0.505009106	-0.505009106	-0.505009106	-0.505009106	-0.505009106	-0.505009106	-0.505009106	-0.505009106	-0.505009106	-0.505009106	-0.505009106	-0.505009106	-0.505009106	-0.505009106	-0.505009106	2.656412492	-0.505009106	2.222185906	-0.505009106	-0.505009106	-0.505009106	-0.505009106	-0.505009106	-0.505009106	-0.505009106	-0.505009106	-0.505009106	-0.505009106	-0.505009106	-0.505009106	-0.505009106	-0.505009106	-0.505009106	-0.505009106	-0.505009106	-0.505009106	-0.505009106	-0.505009106	-0.505009106	-0.505009106	-0.505009106	-0.505009106	-0.505009106	0.708396891	-0.505009106	-0.505009106	-0.505009106	-0.505009106	-0.505009106	-0.505009106	-0.505009106	-0.505009106	-0.505009106	-0.505009106	-0.505009106	-0.505009106	-0.505009106	-0.505009106	-0.505009106	-0.505009106	-0.505009106	-0.505009106	-0.505009106	-0.505009106	-0.505009106	-0.505009106	-0.505009106	-0.505009106	-0.505009106	-0.505009106	-0.505009106	-0.505009106	-0.505009106	-0.505009106	-0.505009106	-0.505009106	-0.505009106	-0.505009106	-0.505009106	-0.505009106	-0.505009106	-0.505009106	-0.505009106	-0.505009106	-0.505009106	-0.505009106	-0.505009106	-0.505009106	-0.505009106	-0.505009106	-0.505009106	-0.505009106	-0.505009106	-0.505009106	-0.505009106	-0.505009106	-0.505009106	-0.505009106	-0.505009106	-0.505009106	-0.505009106	-0.505009106	-0.505009106	-0.505009106	-0.505009106	-0.505009106	-0.505009106	-0.505009106	-0.505009106	-0.505009106	-0.505009106	-0.505009106	-0.505009106	-0.505009106	-0.505009106	-0.505009106	-0.505009106	1.326542587	-0.505009106	-0.505009106	-0.505009106	-0.505009106	-0.505009106	-0.505009106	-0.505009106	-0.505009106	-0.505009106	-0.505009106	-0.505009106	-0.505009106	-0.505009106	-0.505009106	-0.505009106	-0.505009106	-0.505009106	-0.505009106	-0.505009106	-0.505009106	-0.505009106	-0.505009106	-0.505009106	-0.505009106	-0.505009106	-0.505009106	-0.505009106	-0.505009106	-0.505009106	-0.505009106	-0.505009106	-0.505009106	-0.505009106	-0.505009106	-0.505009106	-0.505009106	2.120097025	-0.505009106	-0.505009106	-0.505009106	-0.505009106	-0.505009106	-0.505009106	-0.505009106	-0.505009106	-0.505009106	-0.505009106	-0.505009106	-0.505009106	-0.505009106	-0.505009106	-0.505009106	1.766804391	-0.505009106	2.301441566	-0.505009106	-0.505009106	-0.505009106	-0.505009106	-0.505009106	-0.505009106	-0.505009106	-0.505009106	-0.505009106	-0.505009106	-0.505009106	-0.505009106	-0.505009106	-0.505009106	2.857809452	-0.505009106	-0.505009106	-0.505009106	-0.505009106	-0.505009106	-0.505009106	-0.505009106	-0.505009106	-0.505009106	-0.505009106	-0.505009106	-0.505009106	-0.505009106	-0.505009106	-0.505009106	-0.505009106	-0.505009106	-0.505009106	-0.505009106	-0.505009106	-0.505009106	-0.505009106	-0.505009106	-0.505009106	-0.505009106	-0.505009106	-0.505009106	-0.505009106	-0.505009106	-0.505009106	-0.505009106	-0.505009106	-0.505009106	-0.505009106	-0.505009106	-0.505009106	-0.505009106	-0.505009106	-0.505009106	-0.505009106	-0.505009106	-0.505009106	-0.505009106	-0.505009106	-0.505009106	-0.505009106	-0.505009106	-0.505009106	-0.505009106	-0.505009106	-0.505009106	-0.505009106	-0.505009106	-0.505009106	-0.505009106	-0.505009106	-0.505009106	-0.505009106	-0.505009106	-0.505009106	2.767525359	-0.505009106	-0.505009106	-0.505009106	-0.505009106	-0.505009106	-0.505009106	-0.505009106	-0.505009106	-0.505009106	-0.505009106	-0.505009106	-0.505009106	-0.505009106	-0.505009106	-0.505009106	-0.505009106	-0.505009106	-0.505009106	-0.505009106	-0.505009106	-0.505009106	-0.505009106	-0.505009106	-0.505009106	-0.505009106	-0.505009106	-0.505009106	-0.505009106	-0.505009106	-0.505009106	-0.505009106	-0.505009106	-0.505009106	-0.505009106	-0.505009106	-0.505009106	-0.505009106	-0.505009106	-0.505009106	-0.505009106	-0.505009106	-0.505009106	-0.505009106	-0.505009106	-0.505009106	-0.505009106	-0.505009106	-0.505009106	-0.505009106	-0.505009106	1.454474903	-0.505009106	-0.505009106	-0.505009106	-0.505009106	-0.505009106	-0.505009106	-0.505009106	-0.505009106	1.66608551	-0.505009106	-0.505009106	-0.505009106	-0.505009106	-0.505009106	-0.505009106	-0.505009106	-0.505009106	-0.505009106	-0.505009106	-0.505009106	-0.505009106	-0.505009106	-0.505009106	-0.505009106	-0.505009106	-0.505009106	-0.505009106	-0.505009106	-0.505009106	-0.505009106	-0.505009106	-0.505009106	-0.505009106	-0.505009106	-0.505009106	-0.505009106	-0.505009106	-0.505009106	-0.505009106	-0.505009106	-0.505009106	-0.505009106	-0.505009106	-0.505009106	-0.505009106	-0.505009106	1.458884906	-0.505009106	-0.505009106	-0.505009106	-0.505009106	-0.505009106	-0.505009106	-0.505009106	-0.505009106	-0.505009106	-0.505009106	-0.505009106	-0.505009106	-0.505009106	-0.505009106	-0.505009106	-0.505009106	-0.505009106	-0.505009106	-0.505009106	2.521434492	-0.505009106	2.436265016	-0.505009106	-0.505009106	-0.505009106	2.700878182	-0.505009106	-0.505009106	-0.505009106	-0.505009106	-0.505009106	-0.505009106	-0.505009106	-0.505009106	-0.505009106	-0.505009106	-0.505009106	-0.505009106	-0.505009106	-0.505009106	-0.505009106	-0.505009106	-0.505009106	-0.505009106	-0.505009106	-0.505009106	-0.505009106	-0.505009106	-0.505009106	-0.505009106	-0.505009106	-0.505009106	-0.505009106	-0.505009106	-0.505009106	-0.505009106	-0.505009106	1.708996289	-0.505009106	-0.505009106	2.208263527	-0.505009106	-0.505009106	-0.505009106	-0.505009106	-0.505009106	-0.505009106	-0.505009106	-0.505009106	1.74786262	-0.505009106	-0.505009106	-0.505009106	-0.505009106	-0.505009106	2.305979325	-0.505009106	-0.505009106	-0.505009106	-0.505009106	-0.505009106	-0.505009106	-0.505009106	1.581876825	-0.505009106	-0.505009106	-0.505009106	-0.505009106	-0.505009106	-0.505009106	-0.505009106	-0.505009106	-0.505009106	-0.505009106	-0.505009106	-0.505009106	-0.505009106	-0.505009106	-0.505009106	-0.505009106	-0.505009106	-0.505009106	-0.505009106	-0.505009106	-0.505009106	-0.505009106	-0.505009106	-0.505009106	-0.505009106	-0.505009106	-0.505009106	-0.505009106	-0.505009106	-0.505009106	-0.505009106	-0.505009106	-0.505009106	-0.505009106	-0.505009106	1.268642836	-0.505009106	-0.505009106	-0.505009106	-0.505009106	-0.505009106	-0.505009106	-0.505009106	-0.505009106	-0.505009106	-0.505009106	-0.505009106	-0.505009106	1.95981191	1.832664178	-0.505009106	-0.505009106	-0.505009106	-0.505009106	-0.505009106	-0.505009106	-0.505009106	-0.505009106	1.843693107	1.688722422	-0.505009106	-0.505009106	-0.505009106	-0.505009106	-0.505009106	-0.505009106	-0.505009106	-0.505009106	-0.505009106	-0.505009106	-0.505009106	-0.505009106	-0.505009106	-0.505009106	-0.505009106	-0.505009106	-0.505009106	-0.505009106	-0.505009106	-0.505009106	-0.505009106	-0.505009106	-0.505009106	-0.505009106	-0.505009106	-0.505009106	-0.505009106	1.297716673	-0.505009106	-0.505009106	-0.505009106	-0.505009106	-0.505009106	-0.505009106	2.216594944	-0.505009106	-0.505009106	-0.505009106	-0.505009106	-0.505009106	-0.505009106	-0.505009106	2.018501331	-0.505009106	-0.505009106	-0.505009106	-0.505009106	-0.505009106	-0.505009106	-0.505009106	-0.505009106	-0.505009106	-0.505009106	-0.505009106	-0.505009106	-0.505009106	-0.505009106	-0.505009106	-0.505009106	-0.505009106	-0.505009106	-0.505009106	-0.505009106	-0.505009106	-0.505009106	-0.505009106	-0.505009106	-0.505009106	-0.505009106	-0.505009106	-0.505009106	-0.505009106	-0.505009106	-0.505009106	-0.505009106	-0.505009106	-0.505009106	-0.505009106	-0.505009106	-0.505009106	-0.505009106	-0.505009106	-0.505009106	-0.505009106	-0.505009106	-0.505009106	-0.505009106	-0.505009106	-0.505009106	-0.505009106	-0.505009106	-0.505009106	-0.505009106	-0.505009106	-0.505009106	-0.505009106	-0.505009106	-0.505009106	-0.505009106	-0.505009106	-0.505009106	-0.505009106	-0.505009106	-0.505009106	-0.505009106	-0.505009106	-0.505009106	-0.505009106	-0.505009106	-0.505009106	3.466061805	-0.505009106	1.240603726	-0.505009106	-0.505009106	-0.505009106	-0.505009106	-0.505009106	-0.505009106	1.638942491	-0.505009106	-0.505009106	-0.505009106	-0.505009106	-0.505009106	-0.505009106	-0.505009106	-0.505009106	-0.505009106	1.617873343	-0.505009106	-0.505009106	-0.505009106	2.474493689	-0.505009106	1.895192297	-0.505009106	-0.505009106	-0.505009106	-0.505009106	-0.505009106	-0.505009106	-0.505009106	-0.505009106	-0.505009106	-0.505009106	-0.505009106	-0.505009106	-0.505009106	-0.505009106	-0.505009106	-0.505009106	-0.505009106	-0.505009106	-0.505009106	-0.505009106	-0.505009106	-0.505009106	-0.505009106	-0.505009106	-0.505009106	-0.505009106	-0.505009106	-0.505009106	-0.505009106	-0.505009106	0.983617503	-0.505009106	-0.505009106	-0.505009106	-0.505009106	-0.505009106	-0.505009106	2.013907209	-0.505009106	-0.505009106	-0.505009106	-0.505009106	-0.505009106	-0.505009106	-0.505009106	-0.505009106	-0.505009106	-0.505009106	-0.505009106	-0.505009106	-0.505009106	-0.505009106	-0.505009106	-0.505009106	-0.505009106	2.613607632	-0.505009106	-0.505009106	-0.505009106	3.635306072	-0.505009106	-0.505009106	-0.505009106	-0.505009106	-0.505009106	-0.505009106	-0.505009106	-0.505009106	-0.505009106	-0.505009106	-0.505009106	1.214006646	-0.505009106	-0.505009106	-0.505009106	-0.505009106	-0.505009106	-0.505009106	-0.505009106	-0.505009106	2.186362813	-0.505009106	-0.505009106	-0.505009106	-0.505009106	-0.505009106	-0.505009106	1.851440414	-0.505009106	-0.505009106	-0.505009106	-0.505009106	-0.505009106	-0.505009106	-0.505009106	-0.505009106	-0.505009106	-0.505009106	-0.505009106	-0.505009106	-0.505009106	2.434558327	-0.505009106	-0.505009106	-0.505009106	-0.505009106	-0.505009106	-0.505009106	-0.505009106	-0.505009106	-0.505009106	-0.505009106	-0.505009106	-0.505009106	-0.505009106	-0.505009106	-0.505009106	-0.505009106	-0.505009106	-0.505009106	-0.505009106	-0.505009106	-0.505009106	-0.505009106	1.290476457	-0.505009106	3.181246352	-0.505009106	-0.505009106	-0.505009106	-0.505009106	-0.505009106	-0.505009106	-0.505009106	-0.505009106	-0.505009106	-0.505009106	-0.505009106	-0.505009106	-0.505009106	-0.505009106	-0.505009106	-0.505009106	1.947403403	-0.505009106	-0.505009106	-0.505009106	2.146491375	-0.505009106	-0.505009106	-0.505009106	0.390044793	-0.505009106	-0.505009106	-0.505009106	-0.505009106	-0.505009106	-0.505009106	-0.505009106	0.269828563	-0.505009106	2.328958903	-0.505009106	-0.505009106	-0.505009106	-0.505009106	2.876477949	-0.505009106	-0.505009106	-0.505009106	-0.505009106	-0.505009106	-0.505009106	-0.505009106	1.377944668	-0.505009106	-0.505009106	-0.505009106	-0.505009106	-0.505009106	-0.505009106	-0.505009106	-0.505009106	-0.505009106	-0.505009106	-0.505009106	-0.505009106	-0.505009106	-0.505009106	-0.505009106	-0.505009106	1.319972703	-0.505009106	-0.505009106	3.338694641	3.145428429	-0.505009106	-0.505009106	-0.505009106	-0.505009106	-0.505009106	-0.505009106	-0.505009106	-0.505009106	-0.505009106	-0.505009106	-0.505009106	-0.505009106	-0.505009106	-0.505009106	-0.505009106	-0.505009106	-0.505009106	-0.505009106	2.252031827	-0.505009106	-0.505009106	-0.505009106	-0.505009106	-0.505009106	-0.505009106	-0.505009106	-0.505009106	-0.505009106	-0.505009106	-0.505009106	-0.505009106	-0.505009106	-0.505009106	-0.505009106	-0.505009106	-0.505009106	-0.505009106	-0.505009106	-0.505009106	-0.505009106	-0.505009106	-0.505009106	-0.505009106	-0.505009106	-0.505009106	-0.505009106	-0.505009106	-0.505009106	-0.505009106	-0.505009106	-0.505009106	-0.505009106	-0.505009106	2.058415433	-0.505009106	-0.505009106	-0.505009106	-0.505009106	-0.505009106	-0.505009106	-0.505009106	-0.505009106	-0.505009106	-0.505009106	-0.505009106	-0.505009106	-0.505009106	-0.505009106	-0.505009106	-0.505009106	-0.505009106	-0.505009106	-0.505009106	-0.505009106	1.113393937	-0.505009106	-0.505009106	-0.505009106	-0.505009106	-0.505009106	-0.505009106	-0.505009106	-0.505009106	-0.505009106	-0.505009106	-0.505009106	-0.505009106	-0.505009106	-0.505009106	-0.505009106	0.64513435	-0.505009106	-0.505009106	-0.505009106	-0.505009106	-0.505009106	-0.505009106	-0.505009106	-0.505009106	-0.505009106	-0.505009106	-0.505009106	-0.505009106	-0.505009106	-0.505009106	-0.505009106	-0.505009106	-0.505009106	-0.505009106	-0.505009106	-0.505009106	-0.505009106	-0.505009106	-0.505009106	-0.505009106	-0.505009106	-0.505009106	-0.505009106	-0.505009106	-0.505009106	-0.505009106	-0.505009106	-0.505009106	-0.505009106	-0.505009106	-0.505009106	-0.505009106	-0.505009106	-0.505009106	-0.505009106	-0.505009106	-0.505009106	-0.505009106	-0.505009106	-0.505009106	-0.505009106	-0.505009106	-0.505009106	-0.505009106	-0.505009106	-0.505009106	-0.505009106	-0.505009106	-0.505009106	-0.505009106	-0.505009106	-0.505009106	-0.505009106	2.517752854	-0.505009106	-0.505009106	-0.505009106	-0.505009106	-0.505009106	-0.505009106	-0.505009106	-0.505009106	1.701497022	-0.505009106	-0.505009106	-0.505009106	-0.505009106	-0.505009106	-0.505009106	-0.505009106	-0.505009106	-0.505009106	0.659911891	-0.505009106	-0.505009106	-0.505009106	-0.505009106	-0.505009106	-0.505009106	-0.505009106	-0.505009106	1.081833439	-0.505009106	-0.505009106	-0.505009106	-0.505009106	2.821336593	-0.505009106	3.585244753	-0.505009106	-0.505009106	-0.505009106	-0.505009106	-0.505009106	-0.505009106	-0.505009106	-0.505009106	-0.505009106	-0.505009106	-0.505009106	-0.505009106	-0.505009106	-0.505009106	-0.505009106	-0.505009106	-0.505009106	1.524833692	-0.505009106	-0.505009106	-0.505009106	2.229216365	-0.505009106	-0.505009106	-0.505009106	2.826735945	-0.505009106	-0.505009106	-0.505009106	-0.505009106	-0.505009106	-0.505009106	-0.505009106	-0.505009106	-0.505009106	-0.505009106	-0.505009106	-0.505009106	-0.505009106	-0.505009106	-0.505009106	-0.505009106	-0.505009106	-0.505009106	-0.505009106	-0.505009106	-0.505009106	-0.505009106	-0.505009106	-0.505009106	-0.505009106	-0.505009106	-0.505009106	-0.505009106	-0.505009106	-0.505009106	-0.505009106	-0.505009106	-0.505009106	-0.505009106	-0.505009106	-0.505009106	-0.505009106	-0.505009106	2.521434492	-0.505009106	3.366525023	-0.505009106	-0.505009106	-0.505009106	-0.505009106	-0.505009106	-0.505009106	-0.505009106	-0.505009106	-0.505009106	-0.505009106	-0.505009106	-0.505009106	-0.505009106	-0.505009106	-0.505009106	-0.505009106	-0.505009106	-0.505009106	-0.505009106	-0.505009106	-0.505009106	-0.505009106	-0.505009106	-0.505009106	-0.505009106	-0.505009106	0.338318953	-0.505009106	-0.505009106	-0.505009106	-0.505009106	-0.505009106	-0.505009106	-0.505009106	-0.505009106	-0.505009106	-0.505009106	-0.505009106	-0.505009106	-0.505009106	-0.505009106	-0.505009106	-0.505009106	-0.505009106	-0.505009106	-0.505009106	-0.505009106	-0.505009106	-0.505009106	-0.505009106	-0.505009106	-0.505009106	-0.505009106	-0.505009106	-0.505009106	-0.505009106	-0.505009106	-0.505009106	-0.505009106	-0.505009106	-0.505009106	-0.505009106	-0.505009106	-0.505009106	-0.505009106	-0.505009106	-0.505009106	-0.505009106	-0.505009106	-0.505009106	-0.505009106	-0.505009106	-0.505009106	-0.505009106	-0.505009106	-0.505009106	-0.505009106	-0.505009106	-0.505009106	-0.505009106	-0.505009106	-0.505009106	1.731864169	2.738173559	1.820347012	-0.505009106	-0.505009106	-0.505009106	-0.505009106	-0.505009106	-0.505009106	-0.505009106	-0.505009106	-0.505009106	-0.505009106	-0.505009106	-0.505009106	-0.505009106	-0.505009106	-0.505009106	-0.505009106	-0.505009106	-0.505009106	-0.505009106	-0.505009106	-0.505009106	-0.505009106	-0.505009106	-0.505009106	-0.505009106	-0.505009106	-0.505009106	-0.505009106	-0.505009106	-0.505009106	-0.505009106	-0.505009106	-0.505009106	-0.505009106	1.516351904	-0.505009106	-0.505009106	-0.505009106	-0.505009106	-0.505009106	-0.505009106	-0.505009106	-0.505009106	-0.505009106	-0.505009106	-0.505009106	-0.505009106	-0.505009106	-0.505009106	-0.505009106	-0.505009106	-0.505009106	-0.505009106	-0.505009106	-0.505009106	-0.505009106	-0.505009106	-0.505009106	-0.505009106	-0.505009106	-0.505009106	-0.505009106	-0.505009106	-0.505009106	-0.505009106	-0.505009106	-0.505009106	-0.505009106	-0.505009106	-0.505009106	-0.505009106	-0.505009106	-0.505009106	-0.505009106	-0.505009106	-0.505009106	-0.505009106	1.130118335	-0.505009106	-0.505009106	-0.505009106	-0.505009106	-0.505009106	-0.505009106	2.176251733	-0.505009106	-0.505009106	-0.505009106	-0.505009106	-0.505009106	-0.505009106	-0.505009106	-0.505009106	-0.505009106	-0.505009106	-0.505009106	-0.505009106	-0.505009106	-0.505009106	-0.505009106	-0.505009106	-0.505009106	-0.505009106	-0.505009106	-0.505009106	-0.505009106	-0.505009106	-0.505009106	0.499035958	-0.505009106	-0.505009106	-0.505009106	-0.505009106	-0.505009106	-0.505009106	-0.505009106	-0.505009106	-0.505009106	-0.505009106	-0.505009106	-0.505009106	-0.505009106	-0.505009106	-0.505009106	-0.505009106	-0.505009106	-0.505009106	-0.505009106	-0.505009106	-0.505009106	-0.505009106	-0.505009106	-0.505009106	-0.505009106	-0.505009106	1.593961275	-0.505009106	-0.505009106	-0.505009106	-0.505009106	-0.505009106	-0.505009106	-0.505009106	-0.505009106	-0.505009106	-0.505009106	-0.505009106	-0.505009106	-0.505009106	-0.505009106	-0.505009106	-0.505009106	-0.505009106	-0.505009106	-0.505009106	-0.505009106	-0.505009106	-0.505009106	-0.505009106	-0.505009106	-0.505009106	-0.505009106	-0.505009106	1.487465318	-0.505009106	-0.505009106	-0.505009106	-0.505009106	-0.505009106	-0.505009106	-0.505009106	-0.505009106	-0.505009106	-0.505009106	-0.505009106	-0.505009106	-0.505009106	-0.505009106	-0.505009106	-0.505009106	-0.505009106	-0.505009106	-0.505009106	-0.505009106	-0.505009106	-0.505009106	-0.505009106	-0.505009106	-0.505009106	-0.505009106	-0.505009106	-0.505009106	-0.505009106	-0.505009106	-0.505009106	-0.505009106	-0.505009106	-0.505009106	-0.505009106	-0.505009106	-0.505009106	-0.505009106	2.756148365	-0.505009106	-0.505009106	-0.505009106	-0.505009106	-0.505009106	-0.505009106	-0.505009106	-0.505009106	-0.505009106	-0.505009106	-0.505009106	-0.505009106	-0.505009106	-0.505009106	-0.505009106	-0.505009106	-0.505009106	-0.505009106	-0.505009106	-0.505009106	-0.505009106	-0.505009106	-0.505009106	1.744380279	-0.505009106	-0.505009106	-0.505009106	-0.505009106	-0.505009106	-0.505009106	-0.505009106	-0.505009106	-0.505009106	-0.505009106	-0.505009106	-0.505009106	-0.505009106	-0.505009106	-0.505009106	-0.505009106	-0.505009106	-0.505009106	-0.505009106	-0.505009106	-0.505009106	-0.505009106	-0.505009106	-0.505009106	-0.505009106	-0.505009106	-0.505009106	-0.505009106	-0.505009106	-0.505009106	-0.505009106	-0.505009106	-0.505009106	-0.505009106	-0.505009106	-0.505009106	-0.505009106	-0.505009106	-0.505009106	-0.505009106	-0.505009106	-0.505009106	-0.505009106	-0.505009106	-0.505009106	-0.505009106	-0.505009106	-0.505009106	-0.505009106	-0.505009106	-0.505009106	-0.505009106	-0.505009106	-0.505009106	-0.505009106	-0.505009106	-0.505009106	-0.505009106	-0.505009106	-0.505009106	-0.505009106	-0.505009106	-0.505009106	-0.505009106	1.246910696	-0.505009106	-0.505009106	-0.505009106	3.772332814	-0.505009106	-0.505009106	-0.505009106	-0.505009106	2.701958105	-0.505009106	1.751357925	-0.505009106	-0.505009106	-0.505009106	-0.505009106	-0.505009106	-0.505009106	-0.505009106	-0.505009106	-0.505009106	-0.505009106	-0.505009106	3.213158036	-0.505009106	1.570313187	-0.505009106	-0.505009106	-0.505009106	-0.505009106	-0.505009106	-0.505009106	-0.505009106	-0.505009106	-0.505009106	-0.505009106	-0.505009106	-0.505009106	-0.505009106	-0.505009106	-0.505009106	-0.505009106	-0.505009106	-0.505009106	-0.505009106	-0.505009106	1.726307426	-0.505009106	-0.505009106	-0.505009106	-0.505009106	1.153453831	-0.505009106	-0.505009106	-0.505009106	-0.505009106	-0.505009106	-0.505009106	-0.505009106	-0.505009106	-0.505009106	-0.505009106	-0.505009106	-0.505009106	-0.505009106	-0.505009106	-0.505009106	-0.505009106	-0.505009106	-0.505009106	-0.505009106	-0.505009106	-0.505009106	-0.505009106	-0.505009106	-0.505009106	-0.505009106	-0.505009106	-0.505009106	-0.505009106	-0.505009106	1.438292599	-0.505009106	-0.505009106	-0.505009106	-0.505009106	-0.505009106	-0.505009106	-0.505009106	-0.505009106	-0.505009106	-0.505009106	-0.505009106	-0.505009106	-0.505009106	1.543788677	-0.505009106	-0.505009106	-0.505009106	-0.505009106	-0.505009106	-0.505009106	-0.505009106	-0.505009106	1.70774219	-0.505009106	-0.505009106	-0.505009106	-0.505009106	-0.505009106	-0.505009106	-0.505009106	-0.505009106	-0.505009106	-0.505009106	-0.505009106	-0.505009106	-0.505009106	-0.505009106	0.874418161	-0.505009106	-0.505009106	-0.505009106	-0.505009106	-0.505009106	-0.505009106	-0.505009106	-0.505009106	-0.505009106	2.657451441	-0.505009106	-0.505009106	-0.505009106	-0.505009106	-0.505009106	-0.505009106	1.734010211	-0.505009106	-0.505009106	-0.505009106	-0.505009106	-0.505009106	-0.505009106	-0.505009106	-0.505009106	-0.505009106	-0.505009106	-0.505009106	-0.505009106	-0.505009106	-0.505009106	-0.505009106	-0.505009106	-0.505009106	-0.505009106	2.44914988	-0.505009106	-0.505009106	-0.505009106	-0.505009106	-0.505009106	-0.505009106	-0.505009106	-0.505009106	-0.505009106	-0.505009106	-0.505009106	-0.505009106	-0.505009106	-0.505009106	-0.505009106	-0.505009106	-0.505009106	-0.505009106	-0.505009106	2.395193893	-0.505009106	-0.505009106	-0.505009106	-0.505009106	-0.505009106	-0.505009106	-0.505009106	-0.505009106	-0.505009106	-0.505009106	-0.505009106	-0.505009106	-0.505009106	-0.505009106	1.746555228	-0.505009106	-0.505009106	-0.505009106	-0.505009106	-0.505009106	-0.505009106	-0.505009106	-0.505009106	-0.505009106	-0.505009106	-0.505009106	-0.505009106	-0.505009106	-0.505009106	-0.505009106	-0.505009106	-0.505009106	-0.505009106	-0.505009106	-0.505009106	-0.505009106	1.28996181	-0.505009106	-0.505009106	-0.505009106	-0.505009106	-0.505009106	-0.505009106	-0.505009106	-0.505009106	-0.505009106	-0.505009106	-0.505009106	-0.505009106	-0.505009106	-0.505009106	-0.505009106	2.619625201	-0.505009106	-0.505009106	-0.505009106	-0.505009106	-0.505009106	-0.505009106	-0.505009106	-0.505009106	-0.505009106	-0.505009106	-0.505009106	-0.505009106	-0.505009106	-0.505009106	-0.505009106	-0.505009106	-0.505009106	-0.505009106	-0.505009106	-0.505009106	-0.505009106	-0.505009106	-0.505009106	-0.505009106	-0.505009106	-0.505009106	-0.505009106	-0.505009106	-0.505009106	-0.505009106	-0.505009106	-0.505009106	-0.505009106	-0.505009106	-0.505009106	-0.505009106	-0.505009106	-0.505009106	-0.505009106	-0.505009106	-0.505009106	-0.505009106	-0.505009106	-0.505009106	-0.505009106	-0.505009106	-0.505009106	-0.505009106	-0.505009106	-0.505009106	-0.505009106	-0.505009106	-0.505009106	-0.505009106	-0.505009106	-0.505009106	-0.505009106	-0.505009106	-0.505009106	-0.505009106	-0.505009106	-0.505009106	-0.505009106	-0.505009106	-0.505009106	-0.505009106	-0.505009106	-0.505009106	-0.505009106	-0.505009106	-0.505009106	-0.505009106	2.03124381	-0.505009106	-0.505009106	-0.505009106	-0.505009106	-0.505009106	-0.505009106	-0.505009106	-0.505009106	-0.505009106	-0.505009106	-0.505009106	-0.505009106	-0.505009106	-0.505009106	-0.505009106	-0.505009106	-0.505009106	-0.505009106	-0.505009106	-0.505009106	-0.505009106	-0.505009106	-0.505009106	-0.505009106	-0.505009106	-0.505009106	-0.505009106	-0.505009106	-0.505009106	-0.505009106	-0.505009106	-0.505009106	-0.505009106	-0.505009106	-0.505009106	-0.505009106	-0.505009106	-0.505009106	-0.505009106	-0.505009106	-0.505009106	-0.505009106	-0.505009106	-0.505009106	-0.505009106	1.924089359	-0.505009106	-0.505009106	-0.505009106	-0.505009106	-0.505009106	-0.505009106	-0.505009106	-0.505009106	-0.505009106	-0.505009106	-0.505009106	-0.505009106	-0.505009106	-0.505009106	-0.505009106	-0.505009106	-0.505009106	-0.505009106	-0.505009106	-0.505009106	-0.505009106	-0.505009106	-0.505009106	-0.505009106	-0.505009106	-0.505009106	-0.505009106	-0.505009106	-0.505009106	-0.505009106	-0.505009106	-0.505009106	-0.505009106	-0.505009106	-0.505009106	-0.505009106	-0.505009106	-0.505009106	-0.505009106	-0.505009106	-0.505009106	-0.505009106	-0.505009106	-0.505009106	-0.505009106	-0.505009106	-0.505009106	-0.505009106	-0.505009106	-0.505009106	-0.505009106	-0.505009106	-0.505009106	2.466566265	-0.505009106	-0.505009106	-0.505009106	-0.505009106	-0.505009106	-0.505009106	-0.505009106	-0.505009106	-0.505009106	-0.505009106	-0.505009106	-0.505009106	-0.505009106	-0.505009106	-0.505009106	-0.505009106	-0.505009106	-0.505009106	-0.505009106	-0.505009106	-0.505009106	-0.505009106	-0.505009106	-0.505009106	-0.505009106	-0.505009106	-0.505009106	-0.505009106	-0.505009106	-0.505009106	-0.505009106	-0.505009106	-0.505009106	-0.505009106	-0.505009106	-0.505009106	-0.505009106	-0.505009106	1.901313368	-0.505009106	1.394453156	-0.505009106	-0.505009106	2.458259366	-0.505009106	-0.505009106	-0.505009106	-0.505009106	-0.505009106	-0.505009106	-0.505009106	1.192826667	-0.505009106	-0.505009106	-0.505009106	-0.505009106	-0.505009106	-0.505009106	-0.505009106	-0.505009106	-0.505009106	-0.505009106	-0.505009106	-0.505009106	-0.505009106	-0.505009106	-0.505009106	-0.505009106	-0.505009106	-0.505009106	-0.505009106	-0.505009106	-0.505009106	-0.505009106	-0.505009106	2.362371156	-0.505009106	-0.505009106	-0.505009106	-0.505009106	-0.505009106	-0.505009106	-0.505009106	-0.505009106	-0.505009106	-0.505009106	-0.505009106	-0.505009106	-0.505009106	-0.505009106	-0.505009106	-0.505009106	-0.505009106	-0.505009106	-0.505009106	-0.505009106	-0.505009106	-0.505009106	-0.505009106	-0.505009106	-0.505009106	-0.505009106	-0.505009106	-0.505009106	-0.505009106	-0.505009106	-0.505009106	-0.505009106	-0.505009106	-0.505009106	-0.505009106	-0.505009106	-0.505009106	-0.505009106	-0.505009106	-0.505009106	-0.505009106	-0.505009106	-0.505009106	-0.505009106	2.245565358	-0.505009106	-0.505009106	-0.505009106	-0.505009106	-0.505009106	1.865149189	-0.505009106	-0.505009106	1.651037258	-0.505009106	-0.505009106	1.97954945	-0.505009106	-0.505009106	2.453478392	1.731864169	-0.505009106	-0.505009106	-0.505009106	-0.505009106	-0.505009106	-0.505009106	-0.505009106	-0.505009106	-0.505009106	-0.505009106	-0.505009106	-0.505009106	-0.505009106	-0.505009106	-0.505009106	-0.505009106	-0.505009106	-0.505009106	3.047501592	-0.505009106	-0.505009106	-0.505009106	-0.505009106	-0.505009106	-0.505009106	-0.505009106	-0.505009106	-0.505009106	2.047696498	-0.505009106	-0.505009106	-0.505009106	-0.505009106	-0.505009106	-0.505009106	-0.505009106	-0.505009106	-0.505009106	-0.505009106	-0.505009106	-0.505009106	-0.505009106	-0.505009106	-0.505009106	1.488445493	-0.505009106	-0.505009106	-0.505009106	-0.505009106	-0.505009106	1.05497789	-0.505009106	-0.505009106	2.096220345	-0.505009106	-0.505009106	-0.505009106	-0.505009106	-0.505009106	-0.505009106	-0.505009106	-0.505009106	-0.505009106	-0.505009106	-0.505009106	-0.505009106	-0.505009106	-0.505009106	-0.505009106	-0.505009106	-0.505009106	1.806328733	-0.505009106	-0.505009106	-0.505009106	-0.505009106	-0.505009106	-0.505009106	-0.505009106	-0.505009106	-0.505009106	-0.505009106	-0.505009106	-0.505009106	-0.505009106	-0.505009106	-0.505009106	-0.505009106	-0.505009106	-0.505009106	-0.505009106	-0.505009106	-0.505009106	-0.505009106	-0.505009106	-0.505009106	-0.505009106	-0.505009106	-0.505009106	-0.505009106	-0.505009106	2.596728683	1.664290489	-0.505009106	-0.505009106	-0.505009106	-0.505009106	-0.505009106	-0.505009106	-0.505009106	-0.505009106	-0.505009106	-0.505009106	-0.505009106	-0.505009106	-0.505009106	-0.505009106	-0.505009106	-0.505009106	-0.505009106	-0.505009106	-0.505009106	-0.505009106	-0.505009106	-0.505009106	-0.505009106	-0.505009106	-0.505009106	-0.505009106	-0.505009106	-0.505009106	-0.505009106	-0.505009106	-0.505009106	-0.505009106	-0.505009106	-0.505009106	-0.505009106	-0.505009106	-0.505009106	-0.505009106	-0.505009106	-0.505009106	-0.505009106	-0.505009106	-0.505009106	-0.505009106	-0.505009106	-0.505009106	-0.505009106	-0.505009106	-0.505009106	-0.505009106	-0.505009106	-0.505009106	-0.505009106	-0.505009106	-0.505009106	-0.505009106	-0.505009106	-0.505009106	-0.505009106	-0.505009106	-0.505009106	-0.505009106	2.376837464	-0.505009106	-0.505009106	-0.505009106	-0.505009106	-0.505009106	-0.505009106	-0.505009106	-0.505009106	-0.505009106	-0.505009106	1.663692931	-0.505009106	-0.505009106	-0.505009106	-0.505009106	-0.505009106	-0.505009106	-0.505009106	-0.505009106	2.030661116	-0.505009106	-0.505009106	-0.505009106	-0.505009106	-0.505009106	-0.505009106	-0.505009106	-0.505009106	-0.505009106	-0.505009106	-0.505009106	-0.505009106	-0.505009106	-0.505009106	-0.505009106	-0.505009106	-0.505009106	-0.505009106	-0.505009106	-0.505009106	-0.505009106	-0.505009106	-0.505009106	-0.505009106	-0.505009106	-0.505009106	-0.505009106
TF	1.474853248	1.398124286	0.677768994	0.131671826	0.808816992	-0.893009592	0.84192114	0.680780885	1.422906679	0.143665368	1.23906851	0.437808672	0.785821773	0.355003231	-0.893009592	1.663452533	0.798540561	1.13363921	-0.893009592	0.802720758	1.125732452	2.042688516	-0.893009592	0.603941147	1.73645467	0.974857235	0.991615144	0.574501792	-0.893009592	-0.893009592	-0.028278717	0.38691134	1.379876472	1.514915518	1.548905449	0.628265085	-0.893009592	0.296785026	1.725032243	1.458379845	1.413333975	1.250357454	1.954310323	0.719408929	-0.227814704	1.400373105	-0.893009592	2.157054158	2.182475853	0.65670511	-0.05998283	1.14874194	0.168318637	1.395716593	0.85520801	1.386491949	1.535488296	0.711177198	-0.893009592	-0.893009592	0.971048774	1.458695951	0.569465863	-0.893009592	0.701247309	1.393110326	1.261266607	1.63704698	0.110795334	0.83740462	1.222540954	0.903687435	0.847817745	1.539575413	0.491109868	1.74330924	-0.893009592	-0.03787867	-0.893009592	0.864619756	0.254683907	1.038219047	1.479214526	1.015123845	0.607555306	-0.893009592	-0.04592469	0.719944934	0.825126903	1.512462945	0.588491045	1.383633066	0.369450592	1.520119987	0.76827892	-0.893009592	1.32817343	1.092589569	1.223301184	1.761917821	-0.893009592	-0.893009592	1.49402162	-0.893009592	0.871968823	0.985443466	0.590797442	0.996089698	0.919896438	-0.893009592	1.340254963	0.806745614	-0.893009592	-0.893009592	0.544570679	0.800441474	0.855385	-0.893009592	1.481820002	0.885268761	1.068052833	1.425319567	0.721125777	1.201875098	0.474060181	0.004777712	1.350994715	1.609025976	0.098156897	-0.893009592	1.437504768	-0.098464961	0.314466321	0.042974219	0.641169194	-0.893009592	0.976131549	1.68728993	1.327357014	-0.893009592	1.528463223	0.972189039	0.133262549	1.018142618	-0.893009592	1.864330132	0.70773262	1.835809083	1.987070263	2.096906603	-0.893009592	1.800929615	1.114898233	1.673829113	1.52646941	1.155641175	0.101249314	-0.893009592	1.860008383	0.59847302	1.050210007	-0.893009592	1.493091727	-0.893009592	-0.893009592	0.690519697	-0.893009592	0.985766882	-0.893009592	0.961995967	-0.893009592	1.296935945	-0.893009592	1.086533547	0.463591738	1.230487548	-0.085785611	-0.893009592	1.146556456	1.277936289	1.397110425	0.368283307	-0.893009592	0.529007186	-0.893009592	0.83294394	-0.164020593	-0.893009592	0.80746819	-0.893009592	0.13558628	1.23233411	1.723428706	1.531755884	0.340351106	2.185381613	1.31248844	0.990776557	0.132828164	1.722688214	-0.12312305	-0.893009592	-0.893009592	1.372870729	-0.893009592	-0.039424038	1.454911617	0.719408929	1.437095312	0.911018902	1.077503368	1.39378513	2.184541068	1.431955675	-0.893009592	1.540308719	1.484271024	0.83238852	1.261780341	1.205663326	0.638409683	0.747463307	0.597070037	1.028500355	1.774460528	1.055496193	-0.0340862	1.405794538	0.32402236	0.120337938	1.403298604	0.807632526	0.359150978	1.219508178	1.559491739	-0.893009592	-0.893009592	-0.223888023	-0.893009592	1.711987841	1.371032925	-0.893009592	1.080025826	-0.893009592	1.09860839	0.787730507	1.591750827	0.195252254	1.248227068	0.967261862	0.457605095	-0.893009592	-0.893009592	-0.893009592	2.133683564	1.415715422	-0.204288966	0.010522314	0.284633894	1.054349761	-0.893009592	1.157913312	-0.893009592	1.086247766	1.385673978	0.937957271	0.699480925	1.252969957	-0.893009592	0.684819936	1.762036307	1.222844948	-0.893009592	1.08300533	1.339628157	1.846128206	-0.082267155	-0.893009592	1.846128206	0.5890668	1.501866133	0.913248862	2.210531582	1.519845155	0.455410814	1.083901706	1.895021296	-0.097969328	0.525742739	1.574865646	0.432968476	0.969405146	1.157830146	1.468371007	-0.893009592	-0.287363849	-0.893009592	0.352771653	0.025300348	0.593460975	1.83041832	-0.893009592	0.63466698	-0.893009592	2.184961826	-0.893009592	1.281119401	1.019372041	1.224885084	1.528770161	0.613588091	0.008236525	0.744481453	1.511556642	0.854147081	-0.084759233	1.040319819	0.844676144	1.140851968	-0.893009592	1.040319819	1.09480092	0.851050032	1.579565084	0.703958663	-0.893009592	1.239768836	1.911501929	0.851502334	-0.893009592	2.027158047	1.013503912	0.145298401	0.59800499	1.439966318	0.458980929	0.938921619	1.328702193	1.75569786	1.651852997	-0.893009592	-0.893009592	-0.893009592	1.524961489	1.200821739	0.247906989	0.861431588	1.037520229	1.106351292	1.5263462	1.051634674	1.462499866	1.933645452	-0.893009592	1.466323554	0.236604523	2.105876293	1.651108221	2.208958715	0.808742898	1.10384615	-0.220954132	1.581303937	0.869160246	2.493789322	2.001080486	0.548668996	1.191386825	-0.893009592	0.926670828	-0.893009592	0.820079593	-0.893009592	0.452271636	1.609549028	1.238959633	0.551039378	2.197465367	0.512110282	-0.893009592	1.147804465	-0.893009592	1.321276424	1.096248907	1.129581408	0.884342777	1.013672474	1.118228941	0.856093445	-0.893009592	-0.893009592	0.968732004	-0.893009592	-0.893009592	1.775729396	2.396259728	0.363524099	-0.893009592	-0.136597925	0.447528447	0.871878035	0.828344169	0.814739218	-0.893009592	1.621950094	1.228737761	1.080174495	0.974379991	1.388787173	1.607561865	0.243135627	-0.893009592	1.117967129	-0.893009592	-0.893009592	1.042778941	1.285703595	0.667559473	1.330290813	-0.893009592	1.618263015	0.987062105	0.707102023	0.508489078	0.407587647	1.013503912	1.648927782	0.086520625	0.678236537	0.287553011	1.557321121	0.24035838	1.244455413	1.4125023	-0.893009592	1.452399511	0.354359264	-0.893009592	-0.893009592	-0.041826556	-0.893009592	1.843512565	-0.161124744	2.020745299	-0.893009592	0.905978721	-0.893009592	1.055721611	2.083857595	-0.893009592	0.313625399	-0.893009592	0.745821531	0.110519741	2.007448555	0.599058578	1.729499882	0.662537689	1.080025826	1.057363258	0.852735206	0.478036828	1.434194734	0.544810956	1.254876003	1.534553433	-0.233475726	1.129514865	1.572895751	-0.046682409	1.071775818	0.895353768	0.7188948	1.23233411	1.057507089	1.14492183	-0.893009592	1.340092104	1.099053967	-0.893009592	-0.893009592	0.319859688	-0.893009592	-0.893009592	0.810845547	-0.893009592	0.966318475	1.142787031	0.947878277	-0.078018493	1.039899145	0.911549161	1.08101756	1.247518356	2.051417298	-0.893009592	-0.893009592	0.496778514	1.051799251	1.491012319	-0.072130615	0.196246014	-0.068124148	1.487190173	-0.893009592	1.836315426	-0.893009592	2.410112805	0.888091831	-0.893009592	0.793330637	0.776011406	0.818823945	0.658199572	1.179364083	2.320074437	1.192784033	2.007700566	0.406334521	0.746679195	0.519626739	-0.893009592	1.07428956	-0.893009592	1.394226156	2.436064559	1.240703679	0.805417553	-0.893009592	0.40922105	0.784512841	1.790737712	0.666195309	1.14127722	2.340482515	0.363177536	-0.893009592	-0.893009592	1.615047447	-0.893009592	1.06169143	0.721770821	-0.14271037	0.896861132	0.933395671	0.656834116	1.826454662	1.412881246	1.847717025	-0.893009592	1.227359397	-0.039424038	0.669611466	1.443674206	0.954585757	-0.893009592	0.68051256	-0.229225459	1.816125355	0.766273882	1.206528676	0.419766982	1.970133362	-0.893009592	0.801742924	0.091507791	-0.041347229	1.417126297	-0.893009592	0.26307329	1.170628519	1.517239316	0.803373481	1.913003777	1.461229707	1.311454834	0.056031664	0.091903929	1.93781786	1.638119334	0.969363055	2.122521423	1.509070013	-0.893009592	0.497761626	1.153802573	1.002360221	0.690110811	1.540180338	1.092022082	0.648155509	1.636210267	1.623770077	1.35546375	-0.893009592	1.149563266	0.695860124	0.605775105	0.095085891	0.950993203	0.83431317	2.226206572	-0.893009592	0.40234388	-0.893009592	2.075775591	1.018239597	0.167070017	1.314560122	0.702664069	0.778714756	0.897767215	1.759512592	0.779657765	1.635307661	0.098894431	2.172598379	1.071653432	1.717663994	0.631318348	0.978474104	1.595108968	-0.893009592	1.376252167	0.713606943	1.344979868	1.896222039	0.457055713	1.210615227	-0.893009592	0.16272594	1.330290813	1.547274404	-0.893009592	0.030536285	0.462019781	0.522907911	1.63849089	1.459961738	1.107317231	1.337750998	-0.893009592	0.745672491	1.154235803	1.159495334	0.066124147	0.918286716	-0.893009592	1.496316915	0.859870089	-0.893009592	1.000153389	0.296175596	0.734594582	1.897257916	0.195252254	1.012695398	1.504682323	0.706933973	2.045969051	-0.893009592	0.469549702	1.062560361	1.525326648	1.062415463	1.059451787	-0.148431096	1.595108968	1.118425365	2.793406529	0.472505605	1.279537049	0.982153487	1.223670734	-0.893009592	0.598824285	1.936993231	0.908278016	1.784482609	1.875762671	2.152646429	1.557321121	1.392628706	2.226126266	-0.893009592	0.096819061	2.021164193	0.494915287	1.141664039	1.748122491	1.703125351	-0.893009592	0.21509851	0.809706785	1.508234148	-0.131736193	1.566041786	1.83007284	-0.893009592	-0.893009592	1.5183811	0.046171495	1.398220248	0.385584835	0.390789008	0.769709471	1.553537695	1.722778235	-0.893009592	-0.203374759	2.424329807	1.00346635	-0.087234844	0.615572508	1.197718234	0.808002436	1.370998935	-0.893009592	1.548701373	-0.893009592	-0.893009592	1.225708895	1.828692472	0.732840213	1.178812997	1.543955416	0.806647145	1.837709594	0.767970037	0.013370041	0.735693574	0.441978807	-0.893009592	0.666195309	2.619306378	0.559412648	-0.893009592	2.075277674	1.313316396	0.936513373	0.965914574	0.790796466	0.584819458	-0.051291521	1.883960634	1.096321386	0.863399957	0.651311518	-0.893009592	-0.893009592	1.266178258	1.520178893	2.105137194	1.178078889	0.674240586	-0.893009592	1.478492414	0.549475994	0.458155021	1.800680277	1.122010038	1.289084104	0.951095579	0.686239919	1.456801349	0.59270702	1.822682419	1.574865646	0.887868513	-0.893009592	0.755699446	1.127242945	-0.893009592	0.757633062	-0.893009592	0.550607679	-0.893009592	1.911236158	1.182372057	1.477359092	1.081939738	2.577597073	-0.893009592	1.363929842	1.589430616	1.865522883	0.451319746	0.621200703	0.664363749	2.23324335	-0.893009592	0.734009244	-0.893009592	1.430169343	1.168556536	1.655649638	-0.893009592	-0.893009592	-0.893009592	0.5851627	-0.893009592	-0.893009592	1.126606547	1.055516683	0.652271144	0.779500499	1.372308684	1.500766685	-0.008250738	1.787090454	0.089138406	1.01446769	1.313350915	2.249791345	0.838179804	0.304052425	1.632905997	0.333430543	0.528176363	0.47528804	-0.893009592	0.851209139	1.63554825	1.836962403	-0.893009592	1.268363118	-0.893009592	-0.086041766	0.863220768	1.607523229	-0.136374999	1.420065309	1.546324609	0.588203378	0.838179804	-0.893009592	0.560728483	0.849920655	1.915624213	1.5883001	2.306270681	1.09543404	2.118849539	0.670402538	0.991615144	1.666996441	-0.893009592	1.496316915	0.101114412	1.241452442	0.876250217	-0.893009592	1.068783628	2.090805239	-0.014457234	1.585481267	1.839160069	1.738188046	-0.893009592	0.180991067	0.773086028	0.356749683	2.234984284	-0.893009592	1.233351774	1.394557101	-0.893009592	0.163034894	0.843893124	1.666829202	1.488538844	-0.893009592	1.035602171	0.98189613	-0.893009592	0.931126589	-0.893009592	2.045172502	2.200875565	0.203050529	-0.893009592	-0.893009592	1.338286831	-0.893009592	1.468563248	1.863444159	0.663189224	-0.893009592	0.876798807	-0.036230031	0.804926378	-0.893009592	0.787849994	1.573683085	1.093157525	0.525484448	0.716842533	1.493659856	0.058288016	-0.893009592	1.457071707	1.170537779	0.149931995	-0.053343248	1.501468376	1.526608047	1.698416477	2.428119269	0.899696806	-0.893009592	0.299127946	0.892489919	3.023991332	1.32805598	0.375443914	0.311738333	1.697669596	-0.893009592	1.626054661	-0.893009592	1.23441726	-0.893009592	0.941944266	-0.893009592	0.55450456	0.79687613	0.901974197	-0.016607097	0.892012264	0.879640559	0.837232483	-0.893009592	0.928004409	1.351540463	1.246338738	-0.893009592	-0.893009592	0.601171387	0.704725563	1.733119561	-0.893009592	2.098202633	-0.893009592	1.108865548	1.995204661	1.774372939	1.759512592	0.545933569	0.585792496	0.654130744	1.099627275	-0.893009592	0.330999116	-0.893009592	1.17508923	-0.893009592	2.242426401	0.975706508	1.386655654	0.982861728	0.823734932	1.311454834	0.471659468	0.083399739	-0.893009592	0.339798491	0.729564022	1.213406374	0.856270677	1.335611633	1.746849	1.451772825	0.749109398	1.456170898	1.21363143	0.28702101	0.096952663	0.921069614	0.751285869	0.288818758	-0.893009592	-0.893009592	1.341375615	1.958782631	1.351813492	1.364374278	-0.893009592	1.602418774	0.918140572	1.349148292	0.845896064	0.874971965	1.123749958	1.08300533	0.75604024	0.412755923	-0.893009592	0.467727649	0.79409447	0.695035495	-0.893009592	-0.893009592	0.918608346	1.037520229	-0.893009592	0.827792705	1.584075827	1.233074084	1.306052662	1.169993587	-0.024392638	-0.893009592	-0.893009592	1.426183245	0.858401251	-0.893009592	-0.893009592	0.172557483	1.395716593	-0.893009592	1.246338738	0.840510963	0.926966947	0.0523978	1.619341575	2.089051107	-0.893009592	-0.893009592	1.225434185	1.053777266	-0.893009592	1.757910934	-0.893009592	1.344207392	1.881725511	-0.893009592	1.192784033	0.739002207	1.925269158	1.570195607	0.074041616	1.165074788	1.605996561	1.069279968	1.412278042	0.809607858	0.010740672	-0.893009592	0.636161269	0.598824285	1.941256725	0.923540089	0.751691978	1.672704756	1.298079175	1.752080341	-0.893009592	0.979167791	1.494987191	1.538534751	0.436572578	2.290949461	-0.893009592	-0.893009592	-0.893009592	1.569915632	0.278911147	0.48453545	1.72443052	0.988749637	0.750480874	0.440733339	1.934695023	-0.893009592	-0.893009592	0.928449534	0.396044044	1.699288771	1.236971672	-0.893009592	1.217565383	0.726304978	1.407521323	-0.893009592	0.789804798	1.64499176	0.884527869	0.343456582	-0.893009592	0.688070455	1.18467253	1.064713299	1.834335776	0.829873775	1.036473345	1.227956358	1.101030704	0.901062293	0.204693035	1.512462945	0.067996176	1.702788031	0.75846901	0.839344331	0.561321578	1.276467124	-0.893009592	-0.893009592	1.05449296	0.262693191	0.83392778	1.502635469	1.302218699	0.567685692	1.712631832	1.894342185	1.140851968	-0.893009592	1.146374642	1.170840291	0.939374139	0.740884908	1.17024749	1.395832644	2.029762325	1.723829273	-0.893009592	0.790124522	0.929415	0.803700093	-0.893009592	1.222009278	0.734448196	1.236274101	0.666850775	0.501166495	1.259450106	1.362450353	1.571544458	-0.893009592	0.837921306	2.477382331	-0.893009592	-0.893009592	1.308803796	1.565798163	1.261450041	1.247518356	0.80135221	0.94956159	1.056070131	1.468563248	1.76298486	0.98787289	-0.893009592	0.820750278	-0.893009592	-0.893009592	-0.893009592	0.722631923	-0.893009592	-0.893009592	1.611552066	0.984689433	2.260109614	1.554436769	1.498983562	1.554436769	1.234775589	-0.893009592	1.143562564	1.408594254	1.253816458	-0.893009592	1.045423604	1.355646747	1.196289241	0.962870739	1.142694025	-0.893009592	0.943511373	0.384261603	0.207061373	0.560399246	0.131238955	1.316637789	-0.893009592	1.727972495	-0.893009592	-0.893009592	1.744507146	1.340776359	-0.893009592	-0.893009592	0.230515082	1.015529435	0.562047292	-0.893009592	0.51049802	-0.893009592	1.09886297	1.391858776	0.982539708	1.801428534	1.617218617	0.411238161	-0.893009592	1.474031037	-0.893009592	1.78989449	-0.893009592	0.514461244	1.154373705	0.143813586	1.994083229	1.743166957	1.105579511	0.612976059	1.397376219	1.279142008	0.426955906	0.856270677	-0.893009592	0.264024806	1.419131009	0.898750219	0.740330583	1.003599208	-0.893009592	0.687256209	1.431386824	1.029923424	1.536658531	-0.893009592	0.854014587	0.975494089	0.909574908	1.333478593	0.112452457	0.879548696	1.760142737	0.835239049	1.143324965	1.606768083	1.251204617	0.187457333	-0.893009592	0.492278043	-0.893009592	1.95075985	1.484303759	1.865233561	1.105551963	1.44789926	0.104091733	-0.893009592	0.875907582	1.543541582	0.486364724	0.281369899	-0.893009592	1.626935202	-0.893009592	-0.893009592	0.850447453	1.002470752	1.88202242	1.469739146	-0.893009592	1.005906237	1.131981191	-0.893009592	0.185751372	-0.893009592	0.892817922	1.388978769	1.218097322	0.750722264	1.062053351	0.053968685	1.857319575	1.309277646	0.905749233	0.722560119	1.217242102	0.066747257	1.144067125	1.83666373	0.912900839	1.580118785	2.65205015	1.442612896	-0.893009592	-0.893009592	1.569744384	-0.893009592	-0.893009592	1.002581302	0.331578724	1.578945045	0.666588504	0.439224755	-0.893009592	-0.893009592	0.271702824	1.693396145	1.036543087	-3.73E-05	1.42826024	1.20099017	1.770542341	0.9827237	0.886892395	1.347864631	1.238928528	0.297598735	0.911973676	2.015216129	2.355134156	0.806647145	0.66527884	2.465095906	0.991397632	-0.893009592	1.626538831	1.155685138	-0.893009592	0.459394343	1.467602545	-0.893009592	0.808831106	-0.893009592	1.714392261	0.784679283	1.027811454	1.289885471	0.007044264	0.89912869	0.767573125	1.618039093	0.67188857	0.684819936	1.002581302	1.199517756	-0.893009592	0.832670442	1.515685168	1.140394294	0.870246	2.242833767	0.567619041	1.207675628	-0.893009592	-0.893009592	0.599527441	-0.893009592	1.487909674	1.080663205	1.210999558	0.319116076	1.640537734	0.845896064	0.424923106	1.224976572	1.180460739	1.010216002	-0.893009592	1.089304631	0.419766982	1.26655926	1.586169334	1.608141643	1.11650281	0.436748993	-0.893009592	0.880100067	1.635263116	0.025979586	1.828347768	0.571698714	1.296463749	0.829193501	0.818874123	-0.893009592	1.633305742	1.966517764	1.264322347	1.773910134	-0.893009592	1.552998772	1.240890796	-0.893009592	-0.893009592	0.638785237	1.598700401	1.358791053	1.207548097	-0.893009592	0.487233297	1.591318614	0.54262544	1.437504768	-0.893009592	1.587998917	0.620289337	0.992268102	1.039618841	1.628681722	-0.893009592	1.414523728	-0.893009592	0.497466513	-0.328544844	-0.071953443	1.447954651	1.83933933	1.581366114	0.872859222	-0.893009592	1.091266158	1.062868373	-0.893009592	1.275449078	1.454911617	1.523425947	1.205277654	0.817570751	0.729564022	1.310285208	1.344207392	1.726840281	0.869295866	-0.893009592	0.840165074	-0.893009592	0.974751151	-0.893009592	0.501166495	0.331578724	0.855031068	1.130713606	1.624647941	1.044364506	0.889545253	0.353678273	0.459256505	0.739444685	0.970542612	-0.893009592	-0.893009592	0.757354659	0.546897541	0.588030845	1.095282038	-0.893009592	2.673177678	1.203352453	1.146102008	1.132214946	1.224062232	1.638119334	0.396166867	0.17795031	1.752147176	0.102735936	0.775269029	2.469442378	1.621404958	-0.893009592	0.698340663	1.725634444	1.611241386	1.926352301	-0.893009592	1.638119334	1.826282793	1.424715598	1.967218905	0.64432041	0.237235696	-0.893009592	1.990804377	0.715563307	0.451183895	1.155008407	0.612688261	0.562707816	1.189948856	1.648927782	0.769361201	2.06611127	1.388787173	1.570440671	1.086747961	-0.058792446	1.324693293	0.717376324	-0.893009592	1.504345883	0.175484143	1.158662244	-0.893009592	0.859202023	1.338516596	1.831136354	1.056500902	-0.893009592	0.024622214	-0.893009592	1.696892377	0.279009268	1.739953289	0.33748387	0.316715513	0.332667231	2.789756934	1.237157807	0.793491368	0.763354867	1.466323554	0.341236505	1.362819942	-0.893009592	-0.893009592	-0.893009592	0.548346511	0.219080844	1.342803601	0.277735192	1.197901648	0.88397275	0.085217557	0.655159179	1.886589408	-0.893009592	-0.893009592	-0.893009592	1.994511927	1.444810921	1.154511635	1.153188634	1.468029369	0.028593617	1.14492183	0.480035757	0.270157775	1.389937505	-0.893009592	1.066775816	0.415804207	0.999822986	1.776390042	-0.893009592	1.355097894	1.191183297	1.597509719	0.25160888	-0.893009592	0.664494392	0.25909663	2.084926452	-0.893009592	1.25344599	-0.893009592	0.705423573	0.248645155	0.700207646	1.296126657	1.329231344	1.614353997	-0.893009592	-0.893009592	0.377338149	1.294990139	0.992921693	1.122958544	0.198822841	-0.893009592	1.489911974	0.67238472	0.740108991	-0.893009592	0.833799368	0.003166394	1.39259019	1.74330924	1.252547083	0.349723286	0.900834514	-0.051852161	1.714435431	1.13241537	1.295116329	-0.893009592	-0.893009592	0.153400136	-0.893009592	0.463823282	1.704250841	0.966004309	0.647869414	0.914061632	2.114052757	1.609001397	-0.893009592	-0.893009592	1.025062822	0.402219645	1.047794879	-0.893009592	1.230948738	0.852181382	1.11901497	0.41767548	1.632107144	-0.893009592	0.612868118	1.172282041	-0.262559012	-0.893009592	0.212175978	-0.893009592	1.345830547	0.232715251	0.713649407	0.701871949	-0.893009592	1.217581551	0.810102646	-0.893009592	1.029650079	0.501018032	1.816379777	1.248345256	1.721343454	2.320976049	-0.893009592	-0.893009592	0.035722504	-0.893009592	1.750978409	1.083752229	1.201801312	0.678931834	0.469830545	1.696500961	1.340864382	-0.893009592	-0.893009592	1.458190246	-0.893009592	0.87844735	1.469739146	-0.893009592	0.19949009	1.221326282	-0.893009592	0.523319381	0.661366683	0.931126589	1.149563266	1.759197715	-0.893009592	-0.893009592	1.05035234	-0.893009592	2.349342349	1.874542922	1.508393288	-0.893009592	1.455271191	-0.893009592	1.141718211	1.193804582	1.109059332	1.541750958	-0.893009592	-0.893009592	-0.047438658	1.3974593	0.929340684	0.347364494	0.297972119	-0.893009592	0.119423699	2.085506338	1.399706064	0.471236879	1.844014882	1.168050045	1.831010935	-0.893009592	1.036124741	-0.893009592	0.978943598	1.278648513	1.48200646	0.953381193	-0.018745501	0.867859726	1.438119381	-0.893009592	0.020576445	-0.893009592	-0.893009592	1.473815848	1.311602401	1.573849269	-0.893009592	2.143594086	0.563038359	1.183377587	0.66882142	1.597731315	1.464409226	0.985766882	1.756369661	1.754490109	1.799185955	-0.893009592	0.838826504	0.266252084	1.32672133	0.758773267	0.456872706	1.33148458	1.012830083	1.776012144	1.145466279	0.856270677	-0.893009592	-0.893009592	-0.893009592	-0.893009592	-0.893009592	1.038219047	-0.893009592	0.720266759	-0.893009592	0.560728483	0.714711955	-0.893009592	-0.893009592	-0.893009592	-0.893009592	-0.893009592	-0.893009592	0.44215696	-0.893009592	0.722847385	-0.893009592	-0.893009592	-0.893009592	-0.893009592	-0.893009592	-0.893009592	-0.893009592	0.94680929	0.571363244	-0.893009592	-0.893009592	-0.893009592	-0.893009592	-0.893009592	-0.893009592	1.168725447	-0.893009592	-0.893009592	0.900549902	-0.893009592	-0.893009592	-0.893009592	-0.893009592	-0.893009592	-0.893009592	-0.893009592	-0.893009592	-0.893009592	-0.893009592	0.812085636	-0.893009592	1.656697077	-0.893009592	-0.893009592	-0.893009592	-0.893009592	-0.893009592	-0.893009592	-0.893009592	-0.893009592	-0.893009592	-0.893009592	0.623576773	0.765196882	-0.893009592	0.816569957	-0.21370621	-0.893009592	1.263034122	0.744779	-0.893009592	1.168725447	1.285754696	-0.893009592	0.377219562	-0.893009592	-0.893009592	1.146283752	1.39409382	-0.893009592	-0.893009592	1.543718911	-0.893009592	-0.893009592	-0.893009592	-0.893009592	0.359265598	-0.893009592	-0.893009592	-0.893009592	1.011260422	-0.893009592	1.67439192	-0.893009592	-0.893009592	-0.893009592	0.510900658	-0.893009592	1.020279361	-0.893009592	-0.893009592	-0.893009592	-0.893009592	-0.893009592	-0.893009592	-0.893009592	1.786111468	-0.893009592	-0.893009592	-0.893009592	1.188426945	-0.893009592	-0.893009592	0.842069759	-0.893009592	-0.893009592	0.757405268	-0.893009592	-0.893009592	-0.893009592	0.876798807	1.253160332	-0.893009592	-0.893009592	-0.893009592	-0.893009592	-0.893009592	0.71258868	0.675569668	-0.893009592	-0.893009592	0.110519741	-0.893009592	-0.893009592	-0.893009592	-0.893009592	-0.893009592	-0.893009592	-0.893009592	-0.893009592	-0.893009592	0.806155024	-0.893009592	0.980610824	-0.893009592	-0.893009592	-0.893009592	0.573378953	0.385584835	-0.893009592	-0.893009592	-0.893009592	-0.893009592	-0.893009592	-0.893009592	-0.893009592	1.699114232	-0.893009592	-0.893009592	-0.893009592	-0.893009592	-0.893009592	0.367118583	-0.893009592	-0.893009592	-0.893009592	1.060606816	-0.893009592	-0.893009592	-0.893009592	-0.893009592	-0.893009592	-0.893009592	-0.893009592	-0.893009592	0.124368513	-0.893009592	0.767506997	-0.893009592	-0.893009592	-0.893009592	-0.893009592	-0.893009592	0.789704917	0.185832469	-0.893009592	-0.893009592	-0.893009592	0.817570751	-0.893009592	-0.893009592	-0.893009592	-0.893009592	-0.893009592	1.05952392	0.338805255	-0.893009592	-0.893009592	0.720266759	-0.893009592	-0.893009592	-0.893009592	-0.893009592	-0.893009592	1.21363143	-0.893009592	-0.893009592	-0.893009592	-0.893009592	-0.893009592	0.796391489	0.867535002	-0.893009592	-0.893009592	-0.893009592	-0.893009592	-0.893009592	1.090133826	-0.893009592	-0.893009592	0.404460246	-0.893009592	-0.893009592	-0.893009592	-0.893009592	-0.893009592	-0.893009592	-0.893009592	-0.893009592	-0.893009592	-0.893009592	0.867535002	-0.893009592	-0.893009592	-0.893009592	-0.893009592	0.94255045	-0.893009592	-0.893009592	-0.893009592	1.179364083	-0.893009592	-0.893009592	1.288083654	-0.893009592	1.093536422	-0.893009592	-0.893009592	0.507587358	-0.893009592	1.648927782	-0.893009592	-0.893009592	-0.893009592	-0.893009592	0.416824105	0.374853342	-0.893009592	-0.893009592	-0.893009592	-0.893009592	-0.893009592	0.777302872	-0.893009592	-0.893009592	0.742550837	-0.893009592	-0.893009592	-0.893009592	0.994886286	-0.893009592	-0.893009592	-0.893009592	-0.893009592	-0.893009592	0.915806661	-0.893009592	-0.893009592	-0.893009592	-0.893009592	0.451863483	1.093283801	0.74344115	-0.893009592	0.28186309	0.261554629	0.51850316	0.305911396	0.300559357	-0.893009592	-0.893009592	-0.893009592	-0.893009592	1.421703213	0.488006486	-0.893009592	1.625350972	-0.893009592	-0.893009592	0.877347858	-0.893009592	-0.893009592	1.082632185	-0.893009592	-0.893009592	-0.893009592	-0.893009592	-0.893009592	-0.893009592	-0.893009592	0.299127946	1.095814191	1.320811213	-0.893009592	-0.893009592	-0.893009592	-0.893009592	-0.893009592	0.606071435	-0.893009592	1.5867954	-0.893009592	0.723709982	1.342048841	-0.893009592	-0.893009592	1.108090956	-0.893009592	-0.893009592	-0.893009592	0.916972584	0.532447065	-0.893009592	-0.893009592	-0.893009592	0.275196672	-0.893009592	-0.893009592	0.998832748	1.15038556	0.415804207	-0.893009592	1.891905207	0.706262228	-0.893009592	-0.893009592	1.278155359	-0.893009592	-0.893009592	-0.066869047	0.509091017	1.387638656	-0.893009592	0.718124403	-0.893009592	1.298151593	-0.893009592	-0.893009592	1.682173349	0.071260328	-0.893009592	-0.893009592	-0.893009592	-0.893009592	0.449691727	-0.893009592	0.004777712	1.004796104	-0.893009592	1.045246973	-0.893009592	1.461864512	1.05449296	0.273252646	-0.893009592	0.615572508	-0.893009592	-0.893009592	1.066411391	0.485786418	-0.893009592	0.534017463	-0.893009592	-0.893009592	1.301284615	-0.893009592	-0.893009592	-0.893009592	-0.893009592	-0.893009592	-0.893009592	0.216307061	-0.893009592	0.583905122	-0.893009592	-0.893009592	-0.893009592	-0.893009592	-0.893009592	-0.893009592	-0.893009592	-0.893009592	-0.893009592	0.938921619	-0.893009592	1.284095783	-0.893009592	0.673975117	0.641043487	-0.893009592	-0.893009592	1.151208825	-0.893009592	-0.893009592	-0.893009592	0.537487462	-0.893009592	-0.893009592	-0.893009592	-0.893009592	0.733278343	0.796391489	-0.893009592	1.581105006	0.302816851	-0.893009592	-0.893009592	0.124084491	-0.893009592	-0.893009592	-0.893009592	1.477915232	-0.893009592	-0.893009592	-0.893009592	-0.893009592	0.502206825	-0.893009592	-0.893009592	-0.893009592	-0.078105681	-0.893009592	0.622844669	-0.893009592	-0.893009592	1.093536422	-0.893009592	-0.893009592	-0.893009592	-0.893009592	0.938921619	-0.893009592	-0.893009592	-0.893009592	-0.893009592	-0.893009592	-0.893009592	-0.893009592	-0.893009592	-0.893009592	-0.893009592	1.848247363	0.535276868	-0.893009592	0.67238472	-0.893009592	-0.893009592	-0.893009592	-0.893009592	0.574726618	-0.893009592	0.886196059	-0.893009592	1.737167934	-0.893009592	-0.893009592	-0.893009592	-0.893009592	-0.893009592	1.025748937	-0.893009592	-0.893009592	-0.893009592	0.51150515	-0.893009592	-0.893009592	0.488393477	-0.893009592	-0.893009592	-0.893009592	-0.893009592	0.912466069	-0.893009592	-0.893009592	-0.893009592	-0.893009592	-0.893009592	-0.893009592	-0.893009592	-0.893009592	-0.893009592	-0.893009592	-0.893009592	-0.893009592	0.345462728	-0.893009592	-0.893009592	1.068966448	-0.893009592	-0.893009592	-0.893009592	-0.893009592	0.829703639	2.002806456	-0.893009592	-0.893009592	0.170668817	-0.893009592	0.376982467	-0.893009592	-0.893009592	-0.893009592	-0.893009592	-0.893009592	-0.893009592	-0.893009592	-0.893009592	-0.893009592	0.711318201	-0.893009592	0.657479557	-0.893009592	-0.893009592	1.053062322	0.437631918	-0.893009592	1.04313097	0.868076299	0.728910847	-0.893009592	-0.893009592	0.597771113	0.546951142	0.656318258	-0.893009592	-0.893009592	-0.893009592	-0.893009592	-0.111600471	-0.893009592	-0.893009592	-0.893009592	-0.893009592	-0.893009592	0.543210989	-0.893009592	0.877347858	-0.893009592	0.20859006	-0.893009592	-0.893009592	-0.893009592	-0.893009592	-0.893009592	-0.893009592	-0.893009592	-0.893009592	-0.893009592	0.300764172	-0.893009592	-0.893009592	-0.893009592	-0.893009592	0.686443042	-0.893009592	0.154157534	0.320817335	-0.893009592	-0.893009592	-0.893009592	0.603409766	1.484434715	-0.893009592	1.0534197	0.535276868	-0.893009592	-0.893009592	-0.893009592	-0.893009592	0.344570159	1.578821098	0.4866541	-0.893009592	-0.893009592	1.002470752	-0.893009592	-0.893009592	-0.893009592	-0.893009592	0.593228887	0.897993932	-0.893009592	-0.893009592	-0.893009592	0.279696645	-0.893009592	-0.893009592	-0.893009592	-0.893009592	-0.893009592	-0.893009592	0.891787606	1.218147661	-0.893009592	0.493643969	-0.893009592	-0.893009592	-0.893009592	-0.893009592	-0.893009592	0.935312521	-0.893009592	-0.893009592	1.111972623	0.54002426	0.725006126	-0.893009592	0.783918764	-0.893009592	-0.893009592	-0.893009592	0.320497922	1.240703679	1.124542276	-0.893009592	0.787252785	-0.893009592	0.769825604	-0.893009592	-0.893009592	-0.893009592	-0.893009592	-0.893009592	-0.893009592	0.736794504	-0.893009592	-0.893009592	-0.893009592	-0.893009592	-0.893009592	-0.893009592	-0.893009592	-0.893009592	0.231049348	-0.893009592	-0.893009592	-0.893009592	-0.893009592	1.268849553	1.367269772	-0.893009592	-0.893009592	-0.893009592	-0.893009592	0.970100035	-0.893009592	-0.893009592	-0.893009592	0.627619416	0.498943613	-0.893009592	-0.893009592	-0.893009592	0.492278043	-0.893009592	-0.893009592	0.744332732	-0.893009592	-0.893009592	1.242108257	-0.893009592	0.245699088	-0.893009592	0.597771113	-0.893009592	-0.893009592	-0.893009592	-0.893009592	-0.893009592	-0.893009592	-0.893009592	-0.893009592	-0.893009592	0.851502334	-0.893009592	-0.893009592	-0.893009592	-0.893009592	-0.893009592	0.44322709	-0.893009592	-0.893009592	-0.893009592	-0.893009592	-0.893009592	-0.893009592	-0.893009592	-0.893009592	-0.893009592	1.451981661	-0.893009592	-0.893009592	-0.893009592	0.435251264	-0.893009592	-0.893009592	-0.893009592	0.147086527	-0.893009592	-0.893009592	0.179548265	-0.893009592	-0.893009592	0.868076299	-0.893009592	-0.893009592	-0.893009592	-0.893009592	-0.893009592	-0.893009592	-0.893009592	-0.893009592	-0.893009592	1.435970486	-0.893009592	0.446988945	-0.893009592	-0.893009592	-0.893009592	1.170416811	-0.893009592	1.270798614	-0.893009592	-0.893009592	1.095814191	-0.893009592	1.444914346	-0.893009592	0.945589692	-0.893009592	-0.893009592	-0.893009592	-0.893009592	1.597392431	-0.893009592	-0.893009592	-0.893009592	-0.893009592	0.778479223	-0.893009592	-0.893009592	1.463135769	-0.893009592	-0.893009592	-0.893009592	-0.893009592	-0.893009592	-0.893009592	-0.893009592	-0.893009592	-0.893009592	-0.893009592	-0.893009592	-0.893009592	-0.893009592	-0.893009592	0.73305924	-0.893009592	-0.893009592	-0.893009592	0.310797391	-0.893009592	-0.893009592	1.352906637	-0.893009592	-0.893009592	1.393978046	-0.893009592	-0.893009592	0.568019062	0.823608539	-0.893009592	0.594971775	1.475323495	-0.893009592	-0.893009592	-0.893009592	1.220416646	0.919896438	0.348598731	-0.893009592	-0.893009592	-0.893009592	0.936513373	-0.893009592	1.732746312	0.704167723	-0.893009592	0.730654173	-0.893009592	-0.007729196	-0.893009592	-0.893009592	-0.893009592	-0.893009592	-0.893009592	-0.893009592	0.401474836	0.267465347	-0.893009592	-0.893009592	-0.893009592	-0.893009592	-0.893009592	-0.893009592	0.369684357	-0.893009592	0.764044991	-0.893009592	0.892911668	1.322557308	0.183082926	-0.893009592	-0.893009592	-0.893009592	-0.893009592	1.05449296	1.087498938	-0.893009592	-0.893009592	-0.893009592	-0.893009592	-0.893009592	1.099627275	-0.893009592	-0.893009592	-0.893009592	-0.893009592	-0.893009592	-0.893009592	-0.893009592	-0.893009592	-0.893009592	-0.893009592	-0.893009592	1.167038161	-0.893009592	-0.893009592	-0.893009592	-0.893009592	1.307335213	-0.893009592	-0.893009592	-0.893009592	-0.893009592	-0.893009592	0.521572669	1.80426191	-0.893009592	-0.893009592	1.884306501	1.395716593	-0.893009592	0.604827839	-0.893009592	-0.893009592	-0.118151496	0.653232293	0.377456762	-0.893009592	-0.893009592	-0.893009592	-0.893009592	-0.893009592	-0.893009592	-0.893009592	0.434459995	-0.893009592	-0.893009592	-0.893009592	-0.893009592	-0.893009592	1.311454834	-0.893009592	-0.893009592	-0.893009592	-0.893009592	-0.893009592	0.603055776	-0.893009592	-0.893009592	0.518197112	-0.893009592	-0.893009592	-0.893009592	0.166914173	-0.893009592	1.681178523	-0.893009592	-0.893009592	0.095551847	-0.893009592	-0.893009592	-0.893009592	-0.893009592	-0.893009592	0.387032094	-0.893009592	-0.893009592	-0.893009592	-0.893009592	-0.893009592	-0.893009592	-0.893009592	-0.893009592	-0.893009592	1.164514835	-0.893009592	-0.893009592	0.993575921	0.490429545	0.709206518	-0.893009592	-0.893009592	-0.893009592	-0.893009592	-0.893009592	-0.893009592	-0.893009592	1.316637789	0.608745074	0.175246166	0.626146206	0.623576773	1.202908921	-0.893009592	0.393593461	-0.893009592	-0.893009592	-0.893009592	-0.893009592	1.478239841	0.372262575	-0.893009592	-0.893009592	-0.893009592	-0.893009592	0.110244318	-0.893009592	-0.893009592	1.243515619	-0.893009592	-0.893009592	-0.893009592	-0.893009592	0.540660203	-0.893009592	-0.893009592	-0.893009592	-0.893009592	1.696674899	1.132515604	-0.893009592	-0.893009592	-0.893009592	-0.893009592	1.17508923	1.078540906	1.32817343	-0.893009592	0.585277158	1.438119381	0.239677846	0.425052634	0.668229557	-0.893009592	-0.893009592	-0.893009592	1.395716593	-0.893009592	-0.893009592	-0.893009592	-0.893009592	-0.893009592	1.198929651	-0.893009592	0.891506892	-0.893009592	0.527139519	-0.893009592	-0.893009592	-0.893009592	0.318055628	-0.893009592	-0.893009592	0.356749683	-0.893009592	-0.893009592	-0.893009592	1.568237986	-0.893009592	-0.893009592	1.004796104	1.005461964	-0.893009592	0.856270677	-0.893009592	-0.893009592	0.81307944	-0.893009592	-0.893009592	-0.893009592	-0.893009592	-0.893009592	-0.893009592	0.831748246	-0.893009592	-0.893009592	0.325954941	1.772535883	-0.893009592	-0.893009592	-0.893009592	-0.893009592	-0.893009592	-0.893009592	-0.893009592	-0.893009592	-0.893009592	-0.893009592	-0.893009592	-0.893009592	0.084048095	1.433827874	-0.893009592	-0.893009592	-0.893009592	-0.893009592	-0.893009592	-0.893009592	0.713861771	-0.893009592	-0.893009592	-0.893009592	-0.893009592	-0.893009592	-0.893009592	-0.893009592	0.608030928	1.338823063	-0.893009592	0.957267106	0.456781225	-0.893009592	-0.893009592	-0.893009592	0.79108466	-0.893009592	-0.893009592	1.163256577	-0.893009592	-0.893009592	-0.893009592	-0.893009592	-0.893009592	-0.893009592	-0.893009592	-0.893009592	-0.893009592	-0.893009592	0.737676649	-0.893009592	-0.893009592	-0.893009592	-0.893009592	-0.893009592	0.797846519	0.24094894	-0.893009592	-0.893009592	0.529007186	-0.893009592	1.246024503	-0.893009592	-0.893009592	-0.893009592	0.840251529	-0.893009592	-0.893009592	-0.893009592	-0.893009592	1.376817274	-0.893009592	-0.893009592	-0.893009592	1.066411391	-0.893009592	-0.893009592	-0.893009592	1.126924673	1.580806709	-0.893009592	-0.893009592	-0.893009592	0.751511453	-0.893009592	-0.893009592	-0.893009592	-0.893009592	0.333103273	-0.893009592	1.315598205	-0.893009592	-0.893009592	-0.893009592	-0.893009592	-0.893009592	1.210039124	-0.893009592	0.751962864	-0.893009592	-0.893009592	-0.893009592	-0.893009592	0.24350102	-0.893009592	0.817070158	-0.893009592	-0.893009592	-0.893009592	-0.893009592	-0.893009592	-0.893009592	-0.893009592	-0.893009592	-0.893009592	-0.893009592	0.537487462	-0.893009592	-0.893009592	0.753771763	0.53338879	0.829193501	-0.893009592	0.858401251	-0.893009592	1.87085863	-0.893009592	-0.893009592	-0.893009592	-0.893009592	-0.893009592	-0.893009592	-0.893009592	-0.893009592	-0.893009592	-0.893009592	-0.893009592	-0.893009592	-0.893009592	-0.893009592	-0.893009592	-0.893009592	-0.893009592	0.871878035	1.319243341	-0.893009592	0.936513373	-0.893009592	0.748809787	-0.893009592	-0.893009592	-0.893009592	-0.893009592	1.533153341	-0.893009592	0.524658698	-0.893009592	-0.893009592	-0.893009592	-0.893009592	-0.893009592	0.868076299	-0.893009592	-0.893009592	-0.893009592	-0.893009592	0.391884663	-0.893009592	-0.893009592	-0.051852161	0.372262575	0.691338287	-0.893009592	-0.893009592	-0.893009592	-0.893009592	0.903687435	-0.893009592	1.014853587	-0.893009592	-0.893009592	-0.893009592	-0.893009592	0.659031422	1.31248844	-0.893009592	-0.893009592	0.314676766	0.353338108	0.508789968	0.779186085	-0.893009592	-0.893009592	-0.893009592	-0.893009592	-0.893009592	0.362254475	-0.893009592	-0.893009592	-0.893009592	-0.893009592	-0.893009592	0.47547718	1.936398212	-0.893009592	0.183405574	0.134277725	0.860806538	-0.893009592	-0.893009592	-0.893009592	0.896295464	-0.893009592	-0.893009592	-0.893009592	1.279142008	-0.893009592	-0.893009592	-0.893009592	-0.893009592	0.575401613	1.789052198	-0.893009592	-0.893009592	0.340572315	-0.893009592	-0.893009592	-0.893009592	-0.893009592	1.119801892	-0.893009592	0.986738065	0.945285142	-0.893009592	-0.893009592	-0.893009592	0.53338879	-0.893009592	0.396289717	-0.893009592	0.320178707	-0.893009592	0.114532505	0.411743611	-0.893009592	1.671582071	-0.893009592	0.376508593	-0.893009592	1.191037956	-0.893009592	-0.893009592	0.613948403	1.300182263	-0.893009592	1.139770677	-0.893009592	-0.893009592	-0.893009592	-0.893009592	1.115093714	2.029166293	-0.893009592	1.316637789	0.806155024	-0.893009592	-0.893009592	0.116552413	-0.893009592	0.392372337	-0.893009592	-0.893009592	-0.893009592	-0.893009592	-0.007729196	0.150232541	-0.893009592	-0.893009592	-0.893009592	1.404667863	0.729055938	-0.893009592	-0.893009592	-0.893009592	-0.893009592	0.226438355	-0.893009592	-0.893009592	-0.893009592	-0.893009592	-0.893009592	-0.893009592	-0.893009592	-0.893009592	-0.893009592	-0.893009592	-0.893009592	-0.893009592	-0.893009592	-0.893009592	0.599644714	-0.893009592	-0.893009592	-0.893009592	1.142205947	0.863220768	-0.893009592	1.023692672	1.574126326	-0.893009592	-0.893009592	-0.893009592	-0.893009592	-0.893009592	-0.893009592	-0.893009592	-0.893009592	0.794456607	-0.893009592	-0.893009592	-0.893009592	-0.893009592	0.88508346	-0.893009592	-0.893009592	-0.893009592	-0.893009592	-0.893009592	-0.893009592	-0.893009592	-0.893009592	-0.893009592	0.774020677	0.891506892	0.714286717	-0.893009592	-0.893009592	-0.893009592	-0.893009592	0.642175793	-0.893009592	-0.893009592	-0.893009592	0.707102023	-0.893009592	-0.893009592	-0.893009592	1.493991466	-0.893009592	1.102692989	0.684819936	1.717246807	1.435051456	1.135328033	-0.893009592	-0.893009592	-0.893009592	-0.893009592	-0.893009592	0.676768319	0.558099776	-0.893009592	-0.893009592	-0.893009592	-0.893009592	-0.893009592	-0.893009592	-0.893009592	-0.893009592	-0.893009592	1.203352453	-0.893009592	-0.893009592	-0.893009592	0.673975117	0.813576922	-0.893009592	-0.893009592	-0.893009592	1.014853587	-0.893009592	-0.893009592	-0.893009592	-0.893009592	-0.893009592	0.763354867	0.721985984	0.064880619	-0.893009592	-0.893009592	0.691338287	-0.893009592	0.988792963	0.681183593	-0.893009592	-0.893009592	-0.893009592	-0.893009592	-0.893009592	-0.893009592	1.147102185	0.596019976	-0.893009592	-0.893009592	1.034500284	-0.893009592	-0.893009592	1.158662244	-0.893009592	-0.893009592	-0.893009592	-0.893009592	-0.893009592	-0.893009592	-0.893009592	-0.893009592	0.27989321	-0.893009592	-0.893009592	-0.893009592	0.571027965	1.595869348	-0.893009592	-0.893009592	1.619047269	-0.893009592	0.339614416	-0.893009592	-0.893009592	-0.893009592	-0.893009592	-0.893009592	-0.893009592	0.784869555	-0.893009592	-0.893009592	0.838438406	1.499651729	-0.893009592	-0.893009592	0.402965482	0.705004673	1.942668848	0.974857235	-0.893009592	-0.893009592	0.290422125	-0.893009592	0.705842758	-0.893009592	-0.893009592	-0.893009592	1.188426945	-0.893009592	-0.893009592	0.101789329	-0.893009592	1.281119401	1.350721996	1.321858361	-0.893009592	-0.893009592	-0.893009592	-0.893009592	-0.893009592	-0.893009592	1.902837847	-0.893009592	-0.893009592	-0.893009592	-0.893009592	-0.893009592	-0.893009592	-0.893009592	-0.893009592	-0.893009592	-0.893009592	-0.893009592	-0.893009592	-0.893009592	-0.893009592	-0.893009592	-0.893009592	-0.893009592	-0.893009592	0.808125786	-0.893009592	-0.893009592	0.502355599	0.373438635	-0.893009592	-0.893009592	-0.893009592	-0.893009592	-0.893009592	-0.893009592	-0.893009592	-0.893009592	-0.893009592	-0.893009592	-0.893009592	-0.893009592	-0.893009592	-0.893009592	-0.893009592	1.451146672	0.159877796	0.451048078	-0.893009592	0.216652916	-0.893009592	-0.893009592	1.018692347	0.734155527	0.862146669	-0.893009592	-0.893009592	0.929638	-0.893009592	-0.893009592	-0.893009592	-0.893009592	0.4410889	1.381923117	-0.19055462	-0.893009592	0.737676649	-0.893009592	-0.893009592	-0.893009592	-0.893009592	0.641420686	0.173346676	-0.893009592	-0.893009592	0.168683447	-0.893009592	-0.893009592	0.537171144	-0.893009592	1.352906637	-0.893009592	-0.893009592	-0.444609002	1.195850134	0.747015123	-0.893009592	-0.893009592	-0.893009592	-0.893009592	-0.893009592	1.220416646	0.751511453	-0.893009592	-0.893009592	0.960997629	-0.893009592	-0.893009592	-0.893009592	0.996856627	-0.893009592	1.29159136	1.24414201	-0.893009592	-0.893009592	-0.893009592	-0.893009592	-0.893009592	-0.893009592	-0.893009592	-0.893009592	1.313178337	0.427910027	-0.893009592	0.857601466	-0.893009592	-0.015891754	-0.893009592	-0.893009592	-0.893009592	-0.893009592	-0.893009592	-0.893009592	0.100036672	-0.893009592	-0.893009592	1.227267601	-0.893009592	0.782969397	-0.893009592	1.001035255	-0.893009592	-0.893009592	1.287084601	-0.893009592	1.041021519	-0.893009592	-0.893009592	0.702497222	1.241952056	1.089254409	-0.893009592	0.916389365	-0.893009592	-0.893009592	-0.893009592	-0.893009592	-0.893009592	-0.893009592	0.869702897	-0.893009592	-0.893009592	0.767970037	-0.893009592	0.041090858	-0.893009592	-0.893009592	-0.893009592	-0.893009592	1.025748937	-0.893009592	0.253843371	-0.893009592	-0.893009592	-0.893009592	-0.893009592	-0.893009592	-0.893009592	0.309858167	0.698962362	0.772619221	-0.893009592	0.44322709	0.590450908	0.967576621	-0.893009592	-0.893009592	-0.893009592	-0.893009592	0.553311073	-0.893009592	-0.893009592	0.910585372	-0.893009592	-0.893009592	-0.893009592	-0.893009592	1.521587483	-0.893009592	0.518809372	1.073736974	-0.893009592	1.545139069	0.900265414	0.043564491	-0.893009592	-0.893009592	1.279142008	1.274222332	-0.893009592	0.998173397	-0.893009592	-0.893009592	0.949868105	-0.893009592	0.784869555	1.181941557	-0.893009592	0.50548888	0.922244879	0.580403801	-0.893009592	-0.893009592	-0.893009592	-0.893009592	-0.893009592	0.727606549	-0.893009592	-0.893009592	-0.893009592	-0.893009592	-0.893009592	-0.893009592	-0.893009592	-0.893009592	-0.893009592	-0.893009592	0.892911668	0.246433959	-0.893009592	-0.893009592	-0.893009592	-0.893009592	-0.893009592	-0.893009592	-0.893009592	0.836372488	-0.893009592	-0.893009592	0.464518492	-0.893009592	-0.893009592	-0.893009592	0.458430188	-0.893009592	-0.893009592	1.263034122	-0.893009592	0.841030143	-0.893009592	-0.893009592	-0.893009592	-0.893009592	-0.893009592	-0.893009592	-0.893009592	-0.893009592	-0.893009592	-0.893009592	0.686443042	0.575401613	-0.893009592	-0.893009592	-0.893009592	-0.893009592	-0.893009592	-0.893009592	0.673378232	0.856270677	0.188434931	0.064756463	1.279388883	0.481181201	-0.893009592	-0.893009592	-0.893009592	1.691474083	0.383901288	-0.893009592	-0.893009592	1.28062454	-0.893009592	-0.893009592	0.753319049	-0.893009592	1.017900233	0.684819936	0.147235852	-0.893009592	0.723278534	-0.893009592	-0.893009592	0.322951812	-0.893009592	-0.893009592	-0.893009592	-0.893009592	-0.893009592	0.425311782	-0.893009592	0.624676609	-0.893009592	1.027516424	-0.893009592	-0.893009592	-0.893009592	-0.893009592	1.500766685	0.355610037	-0.893009592	1.270310849	0.916972584	-0.893009592	0.425311782	-0.893009592	-0.893009592	-0.893009592	-0.893009592	-0.893009592	-0.893009592	-0.893009592	0.281665756	-0.893009592	-0.893009592	-0.893009592	0.689293855	-0.893009592	-0.893009592	0.643688849	0.539071655	-0.893009592	-0.893009592	-0.893009592	-0.893009592	0.512110282	-0.893009592	0.938921619	0.952941042	-0.893009592	-0.893009592	-0.893009592	-0.893009592	-0.893009592	0.179708358	-0.893009592	-0.893009592	-0.893009592	0.724429728	-0.893009592	-0.893009592	-0.893009592	-0.893009592	-0.893009592	-0.893009592	-0.893009592	-0.893009592	-0.893009592	-0.893009592	0.867535002	-0.893009592	-0.893009592	-0.893009592	0.849920655	0.483767002	-0.893009592	0.590797442	-0.893009592	-0.893009592	0.858401251	0.355382403	-0.893009592	0.538754469	-0.893009592	1.115876191	-0.893009592	-0.893009592	-0.893009592	-0.893009592	-0.893009592	-0.893009592	1.174237378	-0.893009592	-0.893009592	-0.893009592	-0.893009592	-0.893009592	1.138151886	-0.893009592	-0.893009592	-0.893009592	-0.893009592	-0.893009592	-0.893009592	-0.893009592	0.599879332	0.477467008	1.447650053	-0.404973434	-0.893009592	0.583905122	-0.893009592	-0.893009592	-0.893009592	0.616295754	-0.893009592	-0.893009592	-0.893009592	-0.893009592	-0.893009592	-0.893009592	-0.893009592	0.411996513	-0.893009592	-0.893009592	-0.893009592	0.546094119	0.985120205	-0.893009592	-0.893009592	1.952626492	-0.893009592	-0.893009592	-0.893009592	-0.893009592	-0.893009592	-0.893009592	0.933515312	-0.893009592	0.619197528	-0.893009592	-0.893009592	-0.893009592	-0.893009592	-0.893009592	-0.893009592	-0.893009592	1.652200812	-0.893009592	0.575908369	0.484199125	-0.893009592	-0.893009592	0.746567259	-0.893009592	-0.893009592	-0.893009592	-0.893009592	-0.893009592	-0.893009592	-0.893009592	-0.893009592	-0.893009592	0.2299814	-0.893009592	1.832148061	0.452680089	1.038918584	-0.893009592	-0.893009592	-0.893009592	-0.893009592	-0.893009592	-0.893009592	-0.893009592	-0.893009592	-0.893009592	-0.893009592	-0.893009592	-0.893009592	-0.893009592	-0.893009592	-0.893009592	-0.893009592	-0.893009592	-0.893009592	-0.893009592	0.711741404	-0.893009592	-0.893009592	-0.893009592	-0.893009592	-0.893009592	-0.893009592	1.489032877	-0.893009592	-0.893009592	-0.227531794	-0.893009592	-0.893009592	-0.893009592	-0.893009592	-0.893009592	-0.893009592	-0.893009592	-0.893009592	-0.893009592	0.159034401	-0.893009592	-0.893009592	-0.893009592	0.455137136	0.149931995	-0.893009592	-0.893009592	-0.893009592	1.340434151	-0.893009592	-0.893009592	-0.893009592	0.973797154	-0.893009592	-0.893009592	-0.893009592	-0.893009592	-0.893009592	-0.893009592	-0.893009592	-0.893009592	0.99751469	-0.893009592	-0.893009592	-0.893009592	0.778479223	0.850447453	-0.893009592	-0.893009592	-0.893009592	1.222009278	1.465046782	-0.893009592	-0.893009592	-0.893009592	-0.893009592	1.278484091	-0.893009592	0.667638268	-0.893009592	-0.893009592	-0.893009592	-0.893009592	-0.893009592	0.376745478	0.228029541	-0.893009592	1.413333975	1.141122553	-0.893009592	-0.893009592	0.53338879	-0.893009592	0.967261862	-0.893009592	0.785821773	-0.893009592	-0.893009592	-0.893009592	-0.893009592	1.018239597	-0.893009592	-0.893009592	-0.893009592	-0.893009592	-0.893009592	-0.893009592	-0.311966082	-0.893009592	-0.893009592	-0.893009592	-0.893009592	-0.893009592	-0.893009592	-0.893009592	-0.893009592	-0.893009592	-0.893009592	-0.893009592	0.764735873	1.302218699	-0.893009592	-0.893009592	-0.893009592	1.619047269	-0.893009592	0.875976095	-0.893009592	-0.893009592	0.78060218	-0.893009592	0.445104819	0.922833296	1.114312121	1.09151804	-0.893009592	-0.115403435	0.584247832	1.213181391	-0.893009592	1.162418995	-0.893009592	-0.893009592	-0.893009592	-0.893009592	0.729346221	-0.893009592	-0.893009592	-0.893009592	-0.893009592	-0.893009592	0.408969437	-0.893009592	-0.893009592	0.468708017	-0.893009592	-0.893009592	-0.893009592	-0.893009592	0.504293213	1.242577068	-0.893009592	0.723278534	1.012830083	0.958508297	1.048788308	-0.893009592	-0.893009592	0.737235421	1.405647482	-0.893009592	-0.893009592	-0.893009592	-0.893009592	-0.893009592	-0.893009592	0.639913304	-0.893009592	0.747015123	-0.893009592	-0.893009592	0.960997629	0.836888348	0.829703639	-0.893009592	-0.893009592	-0.893009592	-0.893009592	-0.893009592	-0.893009592	-0.893009592	-0.893009592	-0.893009592	0.733278343	-0.893009592	-0.893009592	-0.893009592	-0.893009592	-0.893009592	0.993575921	-0.893009592	-0.893009592	-0.893009592	0.657867151	-0.893009592	0.398012563	1.193658699	-0.893009592	0.760601907	-0.893009592	-0.893009592	1.383062636	-0.893009592	0.521264978	-0.893009592	-0.893009592	-0.893009592	-0.893009592	-0.893009592	-0.893009592	0.474626551	-0.893009592	1.418503622	0.926966947	0.91931063	-0.893009592	-0.893009592	1.026092255	0.462296863	0.625043671	-0.893009592	-0.893009592	0.969152639	-0.026788565	0.491888383	0.705842758	0.509392226	-0.893009592	-0.893009592	0.921656985	-0.893009592	-0.893009592	-0.893009592	0.766119912	-0.893009592	-0.893009592	-0.893009592	-0.893009592	-0.893009592	0.746343447	-0.893009592	0.347700817	0.560399246	0.635040204	-0.893009592	1.115484842	0.967261862	-0.893009592	-0.893009592	-0.893009592	-0.893009592	-0.893009592	-0.893009592	-0.893009592	-0.893009592	-0.893009592	0.697926545	-0.893009592	-0.893009592	-0.893009592	0.712164897	-0.893009592	1.251306345	-0.893009592	-0.893009592	-0.893009592	0.686036862	-0.893009592	-0.893009592	-0.893009592	1.707773153	-0.893009592	-0.893009592	-0.893009592	-0.893009592	-0.893009592	-0.893009592	-0.893009592	-0.893009592	0.475729466	0.120830989	0.553202696	-0.893009592	1.481820002	-0.893009592	-0.893009592	0.718124403	-0.893009592	1.218600876	-0.893009592	1.04313097	0.895447877	-0.893009592	-0.893009592	-0.893009592	-0.893009592	-0.893009592	0.31252377	1.352906637	-0.893009592	0.974220985	-0.893009592	1.286086941	-0.893009592	1.086935629	0.307984859	-0.893009592	-0.893009592	-0.893009592	-0.893009592	-0.893009592	0.974539034	-0.893009592	-0.893009592	-0.893009592	-0.893009592	-0.893009592	0.472364493	-0.893009592	0.888426949	-0.893009592	-0.893009592	0.704167723	-0.893009592	-0.893009592	-0.893009592	-0.893009592	0.676368507	-0.893009592	-0.893009592	-0.893009592	0.498647885	-0.893009592	-0.893009592	-0.893009592	-0.893009592	-0.893009592	1.647025064	-0.893009592	-0.893009592	-0.893009592	0.281665756	-0.893009592	-0.893009592	-0.893009592	-0.893009592	1.313523534	-0.893009592	1.248699936	0.320178707	-0.893009592	-0.893009592	0.615934022	1.694937319	0.966004309	-0.893009592	-0.893009592	0.601377201	-0.893009592	-0.893009592	-0.893009592	0.984043792	0.319116076	-0.893009592	-0.893009592	-0.893009592	1.161582414	-0.893009592	-0.893009592	-0.893009592	0.822093757	-0.893009592	-0.893009592	-0.893009592	-0.893009592	0.292635055	-0.893009592	-0.893009592	0.74344115	-0.893009592	-0.893009592	0.679172698	0.476613361	-0.893009592	-0.893009592	-0.893009592	-0.893009592	0.713012753	-0.893009592	0.820079593	-0.893009592	-0.893009592	0.428691909	-0.893009592	-0.893009592	0.948642892	-0.893009592	-0.893009592	-0.893009592	-0.094731417	0.702497222	0.273446711	-0.893009592	1.30426093	-0.893009592	-0.893009592	-0.893009592	-0.893009592	-0.893009592	-0.893009592	-0.893009592	-0.893009592	1.028500355	-0.893009592	0.979969093	0.439889798	-0.893009592	-0.893009592	-0.893009592	-0.893009592	-0.893009592	-0.893009592	-0.893009592	-0.893009592	-0.893009592	-0.893009592	0.69380062	0.556299393	0.558591757	1.265451457	-0.893009592	-0.893009592	-0.893009592	-0.893009592	1.102436992	-0.893009592	-0.893009592	0.868618047	1.697371049	-0.893009592	-0.893009592	-0.893009592	-0.893009592	-0.893009592	-0.893009592	-0.893009592	-0.893009592	-0.893009592	-0.893009592	-0.893009592	-0.893009592	1.265693642	-0.893009592	0.05493826	-0.893009592	-0.893009592	-0.893009592	-0.893009592	-0.893009592	0.613408016	-0.893009592	-0.893009592	-0.893009592	-0.893009592	0.113006195	0.6660643	-0.893009592	-0.893009592	1.35546375	-0.893009592	0.409976589	0.400235761	-0.893009592	1.923227352	-0.893009592	-0.893009592	-0.893009592	-0.893009592	-0.893009592	-0.893009592	-0.893009592	-0.893009592	-0.893009592	0.305497708	0.113421947	-0.893009592	-0.893009592	0.735473621	-0.893009592	-0.893009592	1.433420467	-0.893009592	0.145744782	-0.893009592	-0.893009592	-0.893009592	0.731964877	-0.10872193	-0.893009592	1.357295805	-0.893009592	-0.893009592	1.745161345	-0.893009592	-0.893009592	-0.893009592	-0.893009592	1.025748937	-0.893009592	-0.100769153	-0.893009592	-0.893009592	-0.893009592	-0.893009592	-0.893009592	-0.893009592	-0.893009592	-0.893009592	-0.893009592	0.843111052	-0.893009592	0.758316937	-0.893009592	-0.893009592	-0.893009592	-0.893009592	-0.893009592	-0.893009592	0.912900839	-0.893009592	-0.893009592	-0.893009592	-0.893009592	-0.893009592	-0.893009592	0.633548695	-0.893009592	-0.893009592	-0.893009592	1.668224	-0.893009592	-0.893009592	-0.893009592	-0.893009592	1.163675745	0.416059003	-0.893009592	0.759686922	-0.893009592	-0.893009592	0.983183903	-0.893009592	-0.893009592	-0.893009592	0.833285974	-0.893009592	-0.893009592	-0.893009592	-0.893009592	-0.893009592	-0.893009592	1.463772222	-0.893009592	0.775659645	-0.893009592	1.072633134	-0.893009592	-0.893009592	-0.893009592	-0.893009592	-0.893009592	0.48463158	0.681183593	0.170983067	-0.893009592	0.381027462	-0.893009592	-0.893009592	-0.893009592	0.386307976	0.452952558	1.074105315	0.669611466	-0.893009592	-0.893009592	0.002309614	-0.893009592	-0.893009592	0.649014607	-0.893009592	-0.893009592	-0.893009592	-0.893009592	-0.893009592	-0.893009592	0.694623594	-0.893009592	0.509392226	0.734155527	1.410960269	-0.893009592	-0.893009592	-0.893009592	-0.893009592	0.177312642	0.853087886	-0.893009592	-0.893009592	-0.893009592	-0.893009592	-0.893009592	-0.893009592	-0.893009592	0.662928526	-0.893009592	0.822598287	-0.893009592	-0.893009592	-0.893009592	-0.893009592	-0.893009592	-0.893009592	-0.893009592	-0.893009592	0.432355495	1.228645786	0.418997743	-0.893009592	-0.893009592	-0.893009592	-0.893009592	0.714711955	-0.893009592	-0.893009592	-0.893009592	-0.893009592	1.142205947	-0.893009592	-0.893009592	-0.893009592	-0.893009592	1.006795659	-0.893009592	-0.893009592	-0.893009592	-0.893009592	-0.893009592	-0.893009592	-0.893009592	-0.893009592	-0.893009592	-0.893009592	-0.893009592	0.859736421	0.304361785	-0.893009592	1.289084104	-0.893009592	-0.893009592	-0.893009592	1.23233411	-0.893009592	-0.893009592	1.119801892	0.891787606	-0.893009592	-0.893009592	-0.893009592	0.347700817	1.446156585	-0.893009592	0.205537531	0.400235761	0.834827383	0.186806719	-0.893009592	-0.893009592	-0.893009592	0.746567259	-0.893009592	-0.893009592	-0.893009592	0.53338879	0.47547718	0.311738333	-0.893009592	-0.893009592	-0.893009592	1.906071825	0.46063643	0.453497897	-0.893009592	0.531193821	-0.893009592	-0.893009592	-0.893009592	0.098290903	-0.893009592	-0.893009592	-0.893009592	-0.893009592	-0.893009592	-0.893009592	-0.893009592	-0.893009592	0.374145519	-0.893009592	1.279471194	-0.893009592	-0.893009592	-0.893009592	-0.893009592	-0.893009592	-0.893009592	-0.893009592	-0.893009592	0.217518637	0.870898324	0.589758449	0.153248806	-0.893009592	0.614489281	0.206214198	1.2946117	0.157963199	-0.893009592	-0.893009592	-0.893009592	-0.893009592	-0.893009592	0.627619416	-0.893009592	1.157830146	0.809443013	-0.893009592	-0.893009592	-0.893009592	-0.893009592	-0.893009592	-0.893009592	0.786298419	-0.893009592	-0.893009592	-0.893009592	-0.893009592	-0.893009592	-0.893009592	1.00081468	-0.893009592	-0.893009592	-0.893009592	-0.893009592	-0.893009592	-0.893009592	-0.893009592	-0.893009592	-0.893009592	1.28136696	0.678370187	-0.893009592	-0.893009592	1.022325284	-0.893009592	0.271509433	-0.893009592	-0.893009592	-0.893009592	-0.893009592	-0.893009592	-0.893009592	0.499239495	-0.893009592	-0.893009592	-0.893009592	-0.893009592	-0.893009592	-0.893009592	-0.893009592	-0.893009592	-0.893009592	-0.893009592	0.728041011	0.825633822	-0.893009592	0.975494089	-0.893009592	-0.893009592	-0.893009592	-0.893009592	0.91931063	-0.893009592	-0.893009592	-0.893009592	-0.893009592	-0.893009592	-0.893009592	1.26062496	-0.893009592	0.333103273	1.621404958	-0.893009592	-0.893009592	-0.893009592	-0.893009592	-0.893009592	0.970100035	-0.893009592	-0.893009592	0.968521786	0.724573778	2.105876293	-0.893009592	1.394557101	1.31248844	-0.893009592	0.941944266	-0.893009592	-0.893009592	-0.893009592	-0.893009592	-0.893009592	-0.893009592	-0.893009592	0.090189894	0.508188346	0.398259133	-0.893009592	-0.893009592	-0.893009592	-0.893009592	-0.893009592	-0.893009592	-0.893009592	0.467867596	1.338286831	-0.893009592	0.065129038	1.16283766	-0.893009592	-0.893009592	-0.893009592	0.451319746	-0.893009592	1.511103906	-0.893009592	-0.893009592	-0.893009592	1.084499939	-0.893009592	0.753771763	-0.893009592	-0.893009592	0.862862538	-0.893009592	-0.893009592	0.261933861	0.89066547	-0.893009592	-0.893009592	-0.893009592	-0.893009592	-0.893009592	-0.893009592	-0.893009592	0.168631314	-0.893009592	0.526207955	-0.893009592	-0.893009592	0.009758971	-0.893009592	1.095054098	-0.893009592	-0.893009592	-0.893009592	-0.893009592	-0.893009592	1.225892094	0.519728992	-0.893009592	-0.893009592	-0.893009592	1.410960269	-0.893009592	-0.893009592	1.171264027	-0.893009592	-0.893009592	-0.893009592	-0.893009592	0.444567674	-0.893009592	-0.893009592	1.18496062	-0.893009592	-0.893009592	-0.893009592	1.214081756	0.65670511	-0.893009592	-0.893009592	-0.893009592	0.9847971	-0.893009592	-0.893009592	-0.893009592	0.941338634	0.888426949	-0.893009592	-0.893009592	-0.893009592	-0.893009592	0.69380062	-0.893009592	-0.893009592	-0.893009592	0.549637529	-0.893009592	-0.893009592	1.05270513	-0.893009592	-0.046682409	0.12522165	0.862683497	-0.893009592	-0.893009592	0.763814866	0.735253745	-0.893009592	0.284435475	-0.893009592	-0.893009592	-0.893009592	-0.893009592	-0.893009592	-0.893009592	-0.893009592	0.876250217	-0.893009592	-0.893009592	-0.893009592	-0.893009592	-0.893009592	1.392821316	0.432880865	-0.893009592	-0.893009592	-0.893009592	-0.893009592	-0.893009592	1.002139212	-0.893009592	-0.893009592	-0.893009592	-0.893009592	1.523771167	-0.893009592	-0.893009592	1.027123251	-0.893009592	-0.893009592	-0.893009592	-0.893009592	-0.893009592	-0.893009592	1.252494242	0.442424298	-0.893009592	-0.893009592	-0.893009592	0.734155527	1.158662244	-0.893009592	-0.893009592	0.662537689	-0.893009592	-0.893009592	1.011932688	-0.893009592	1.720530902	0.734155527	-0.893009592	-0.893009592	-0.893009592	-0.893009592	-0.893009592	0.91931063	-0.893009592	-0.893009592	-0.893009592	-0.893009592	-0.893009592	-0.893009592	-0.893009592	0.387999107	0.362023961	-0.893009592	-0.893009592	-0.893009592	0.866453757	1.084312936	-0.893009592	-0.893009592	-0.893009592	1.382682598	0.485208703	-0.893009592	0.478892642	0.785583585	1.355646747	-0.893009592	-0.893009592	-0.893009592	0.237055278	0.971682015	-0.893009592	0.321670069	-0.893009592	-0.893009592	-0.893009592	-0.893009592	-0.893009592	-0.893009592	-0.893009592	-0.893009592	0.003810159	-0.893009592	-0.893009592	1.542443084	-0.893009592	-0.893009592	-0.893009592
GLUD1	1.60039223	1.893434094	0.347747836	1.028607177	0.59605835	1.586384172	1.203363316	0.350529451	-0.833558217	0.739038298	1.61087877	1.890091468	0.448336336	1.475750433	1.632804328	0.580326579	0.710578708	1.139998386	-0.833558217	0.965741503	1.87688077	1.850457182	-0.833558217	2.122750517	0.923873703	-0.833558217	1.166172908	1.253440712	-0.833558217	-0.833558217	1.584407936	2.053383649	0.855425938	0.987100914	1.96749401	0.947911508	-0.833558217	-0.833558217	1.944384598	1.426185911	-0.833558217	1.210203161	1.668906953	0.877341275	0.524920353	-0.833558217	-0.833558217	1.302815722	0.899070582	-0.833558217	1.798284935	0.634531233	-0.833558217	1.77941539	1.67123198	-0.833558217	0.868756393	1.410719289	-0.833558217	-0.833558217	1.704529642	-0.833558217	-0.833558217	1.786617627	1.494906013	1.358294815	0.610139711	-0.833558217	1.404333095	1.002543736	1.9839841	1.813817128	1.902083153	1.471051425	1.566905442	-0.833558217	-0.833558217	1.905879521	1.480748694	1.40318359	1.045159742	1.215623217	-0.833558217	2.035418331	1.147311616	-0.833558217	0.065263714	0.666334257	1.540300276	1.037775405	0.738427377	-0.833558217	1.01275797	1.310309614	-0.833558217	-0.833558217	-0.833558217	1.273314503	0.869804657	1.410759576	-0.833558217	-0.833558217	0.401163182	-0.833558217	1.265028526	0.937110516	-0.833558217	1.972783372	1.647158064	-0.833558217	0.68363758	1.110901328	1.475463073	2.432757501	0.856042024	1.441564883	1.425922769	-0.833558217	-0.833558217	1.792828424	1.574901858	1.391784533	1.275607199	1.721080753	-0.833558217	-0.833558217	1.220741743	0.823664055	-0.833558217	0.299270184	-0.833558217	1.570979474	0.447666167	1.691527903	1.454827958	-0.833558217	1.149743628	1.44248117	1.313879361	-0.833558217	1.937027315	0.470341913	1.435454303	1.395038764	1.58923072	1.97963528	0.653964893	1.005472789	0.615957244	-0.833558217	1.899662872	-0.833558217	-0.833558217	1.890054157	0.998445858	1.340217084	1.212661777	1.286484237	-0.833558217	2.090037563	0.834647553	-0.833558217	1.571311106	-0.833558217	-0.833558217	1.387085704	0.517279812	1.48464833	1.534587091	1.511046817	0.183627861	0.297759828	1.597421993	1.37385396	-0.833558217	-0.833558217	0.732471706	-0.833558217	1.454974421	1.555941856	0.872131782	-0.833558217	0.39454825	0.675310449	-0.833558217	0.69514716	0.619817164	-0.833558217	1.646781871	-0.833558217	-0.833558217	-0.833558217	0.745303927	1.739303584	0.475131905	1.607993305	-0.833558217	1.165283103	0.254934177	2.095454192	-0.016649656	-0.833558217	-0.833558217	-0.833558217	-0.833558217	0.507871669	1.657765934	1.752750361	0.774879202	0.120894006	1.081728659	1.038930041	1.185119312	1.02369149	-0.833558217	0.440678622	0.157718511	1.170758109	-0.833558217	0.990592324	-0.833558217	1.63461652	0.747530345	1.76873345	-0.024267512	0.104685979	0.077825258	0.098762025	1.398820607	1.332702942	-0.833558217	-0.833558217	0.495080008	1.229290974	-0.833558217	1.122527026	-0.833558217	1.266419585	0.328509504	1.650589804	-0.096254077	-0.833558217	1.034323032	-0.833558217	2.139736234	1.760044458	0.807326963	0.321170915	-0.833558217	1.140332212	1.940908142	0.863658817	-0.833558217	-0.833558217	1.114031078	-0.833558217	1.300207319	1.086352598	1.45647731	1.057720503	1.594955482	1.342627995	1.751244902	0.450576183	0.615507714	0.723106868	0.856196137	-0.833558217	-0.833558217	0.840639705	1.410880449	0.574709044	1.568926536	1.829432572	0.768826801	1.371939007	-0.833558217	0.817826218	1.285176961	-0.833558217	1.880411852	1.857436082	0.770238152	1.726665389	0.597219064	1.264096015	0.635769584	1.100726031	0.671846621	2.369948417	0.301966603	1.1426064	0.184817275	0.941520286	-0.833558217	0.632370253	-0.833558217	1.311013892	-0.833558217	0.031394823	-0.833558217	-0.833558217	0.787423579	-0.833558217	1.888861128	-0.833558217	1.149067234	1.425774792	2.027643793	-0.833558217	0.765057264	2.165845909	0.607030652	1.784322184	0.716351305	0.024057291	1.217852297	2.003535054	1.557699638	1.767964973	-0.833558217	1.507742354	0.763644689	0.911165148	0.86094736	-0.833558217	-0.833558217	1.624719654	1.720397507	-0.833558217	1.123830671	-0.833558217	0.268166053	1.512842726	2.092190322	0.897505755	1.110261044	-0.833558217	2.189180183	1.368580597	1.769502674	-0.833558217	-0.833558217	0.564731865	0.023966421	0.866739458	-0.833558217	-0.833558217	0.280308571	1.733563495	1.460856336	1.665817647	0.312209556	1.175232639	-0.833558217	1.575501947	-0.833558217	1.865945551	1.372551257	0.469876807	1.285258598	1.528608082	1.58412603	1.036238886	1.630222791	0.79020089	0.229803802	0.674814411	-0.833558217	1.273194034	-0.833558217	1.301910427	1.291407387	1.669027878	1.742569455	1.180672686	0.416538383	-0.833558217	0.196883706	-0.833558217	-0.013773803	-0.833558217	1.312767446	1.38428052	0.994372406	0.746601712	1.698693186	2.278330758	1.02237401	-0.833558217	-0.833558217	1.701935529	-0.833558217	0.904734725	0.279338954	1.364934065	0.499720225	-0.833558217	1.508964562	-0.833558217	-0.833558217	1.395754492	0.97849401	-0.833558217	1.062157576	-0.140278736	-0.833558217	-0.833558217	1.587602837	2.160704593	-0.833558217	1.087487556	1.300242037	1.430971374	-0.833558217	0.411712089	1.745749337	0.822325033	0.975678356	-0.833558217	-0.833558217	-0.833558217	1.738316593	1.17663669	2.017622763	1.068741034	0.978317689	0.205798332	1.944224932	0.91468444	0.520323712	1.398829104	0.725255534	1.892060744	-0.833558217	-0.833558217	1.545911924	-0.833558217	1.314828667	0.069612148	-0.833558217	1.048823051	0.348117852	1.718687976	-0.833558217	-0.833558217	-0.833558217	0.595768529	1.254768286	-0.833558217	1.590181906	-0.833558217	0.155604343	-0.833558217	1.387835535	0.463520983	-0.020153396	0.52594689	0.864431338	-0.833558217	1.422968744	1.550925051	1.786748708	0.226319375	2.019642513	-0.833558217	-0.833558217	1.492723633	1.449574079	1.004327136	0.437601586	1.064032219	0.711858821	1.42159416	0.549143596	0.792857224	-0.833558217	0.746694513	2.034499806	-0.833558217	-0.833558217	0.738671674	-0.833558217	-0.833558217	1.415592351	-0.833558217	0.61971659	0.8904321	0.150300898	1.275123929	1.042744397	1.70387577	0.445883057	1.064431731	-0.009043509	0.761056805	-0.833558217	-0.044568865	1.098662741	1.696071543	0.967170745	1.112718636	0.757396103	-0.833558217	0.776433789	2.062464575	1.708793145	1.613018434	0.673878548	-0.833558217	2.148282521	0.723226044	1.424542781	1.82549162	-0.833558217	2.19858042	-0.833558217	0.103803166	1.05653415	0.906277115	1.189637053	1.569521987	2.006706683	-0.833558217	-0.833558217	0.594177053	0.484360256	2.439606646	-0.833558217	0.753787804	1.118630467	1.732812185	1.359196685	1.202270088	2.382230515	1.557113264	-0.833558217	1.290584563	1.827682309	-0.833558217	-0.833558217	1.192744607	1.173714687	1.065631647	1.479423835	1.582133935	-0.833558217	1.225448307	-0.833558217	-0.833558217	1.237464303	0.507871669	0.340220622	1.645842181	1.536182494	0.986618895	1.609873911	1.712159364	1.038132587	1.807512284	0.45395323	1.518972638	1.624125816	-0.833558217	2.682001568	0.975502764	2.029922704	1.358482614	0.291019382	0.393134227	0.334601799	0.903124971	1.515660211	0.843800635	1.032450639	1.059652657	-0.833558217	1.377960844	1.199302463	-0.833558217	2.67865796	2.440482399	1.154496482	-0.833558217	0.941436815	1.541958711	1.177574257	1.805881189	-0.833558217	-0.833558217	1.110581113	2.117882663	1.176988134	0.6978869	-0.833558217	-0.833558217	-0.833558217	1.857160599	1.530424335	1.532200199	-0.833558217	-0.074539459	1.444500926	1.49729426	-0.833558217	1.17138565	-0.833558217	-0.833558217	-0.833558217	0.492774215	1.670688854	1.209467208	0.778772823	1.488746729	1.461683464	0.847295477	-0.833558217	0.437492013	0.202211935	1.319090588	1.274204296	2.147272873	0.357455538	-0.833558217	0.50336967	1.748242575	1.785635209	1.741243204	1.130780413	-0.833558217	-0.833558217	1.525533721	-0.833558217	-0.833558217	1.858508064	1.681142136	1.193463648	-0.005351797	-0.833558217	0.756138699	0.331725762	-0.833558217	1.632545788	1.193559575	1.344306642	0.941603769	0.985228308	-0.833558217	-0.833558217	1.57956481	-0.833558217	1.175232639	1.992142424	0.99504963	0.997901326	0.321170915	1.751094514	1.896407038	0.864104391	1.142204543	0.556546476	1.690483103	1.719153114	1.679058559	1.241297466	0.960275215	1.393908677	1.806526057	-0.833558217	0.944280686	0.161473856	0.925338842	1.533307474	0.971345768	1.715950852	1.461269787	1.140165279	1.077745835	-0.833558217	1.158481579	1.627649806	1.694289074	1.263541043	1.790361965	1.286893239	-0.833558217	1.117983127	1.788313272	-0.833558217	0.517128045	0.467672881	-0.833558217	-0.833558217	1.235500819	1.198678197	-0.833558217	-0.833558217	-0.833558217	-0.833558217	0.310659721	1.574781896	1.696246825	1.46113821	0.084724581	0.528650381	1.102496113	2.028968926	1.495747058	1.581528665	1.074900313	0.968603009	1.178747945	-0.833558217	0.767162883	-0.833558217	0.469179881	1.695671044	-0.833558217	-0.833558217	1.110261044	0.576809295	1.235745964	-0.833558217	-0.833558217	0.926415322	0.665357076	-0.833558217	1.331280705	0.928868328	1.09038487	1.438708638	0.582966676	-0.833558217	1.359196685	1.423137234	-0.833558217	-0.833558217	0.694720175	1.784822127	-0.833558217	1.019091308	1.650898521	0.949202135	0.059569096	1.209222057	0.74542741	1.583548081	1.672591449	-0.833558217	-0.833558217	1.457505392	1.045412433	-0.833558217	-0.833558217	0.829414205	-0.833558217	1.20662857	1.402992177	0.896568628	0.410981449	0.906475116	0.088536071	1.682174531	0.355574456	0.793589655	0.74290085	-0.833558217	-0.833558217	1.94822611	-0.833558217	1.230489024	1.958442386	1.86733694	1.089328032	-0.833558217	1.63916557	-0.053131836	1.415147615	1.368580597	1.55477223	0.620521664	1.082651005	-0.833558217	1.009151811	0.920685936	1.229534027	0.592878128	1.307429099	1.854807345	1.560049617	-0.833558217	-0.833558217	1.813817128	-0.833558217	1.501539385	-0.130960507	2.62608057	-0.833558217	0.01356453	0.449903266	-0.833558217	1.477572908	-0.833558217	0.322137416	0.806102945	0.641843381	0.244753495	1.706421672	0.840639705	-0.833558217	-0.833558217	0.763053871	1.507559192	1.84044912	0.497639597	1.664469911	1.279565906	0.969777118	1.056919493	1.366413315	-0.833558217	1.473621768	1.929199244	1.217108505	0.455536332	1.280173724	1.251359404	0.73210891	1.172083565	1.078357101	2.037592705	0.338946451	1.422084794	0.738122141	1.681879422	-0.833558217	-0.833558217	-0.833558217	0.846253728	0.547674351	1.304909126	1.843246416	-0.833558217	0.340950144	-0.833558217	0.617909141	-0.833558217	-0.833558217	-0.833558217	0.887700677	-0.029130228	-0.833558217	0.718654166	1.226687332	1.605492915	1.006758201	0.13701479	0.75897139	2.165510533	2.231368835	-0.833558217	-0.833558217	0.706353875	-0.833558217	1.636992703	-0.833558217	0.396168909	0.286985829	1.183272868	-0.833558217	0.614759251	-0.833558217	0.221569783	1.15586029	1.395091368	-0.833558217	-0.833558217	-0.833558217	1.583709863	1.349688398	-0.833558217	-0.833558217	0.983627307	-0.833558217	1.113789834	1.922333939	1.035807355	0.987905038	-0.833558217	-0.833558217	0.968081835	-0.833558217	1.266187558	1.599277054	1.840716929	0.391623381	0.874618132	-0.833558217	1.049269762	-0.833558217	0.983094476	1.560049617	1.458380361	1.729586447	0.722570858	1.172153394	1.02652318	-0.833558217	1.068640515	-0.833558217	0.009777328	1.060993455	2.302748592	-0.021772101	1.019887096	1.259720571	0.413281111	0.412234586	1.179276733	1.031976524	1.193703488	-0.833558217	-0.833558217	-0.833558217	1.086971438	0.659150809	-0.833558217	1.786774927	1.61579621	1.452941117	0.232580562	-0.833558217	1.098677048	-0.833558217	1.436454142	1.082035973	-0.833558217	0.967300825	0.8617611	2.026153305	1.525533721	-0.833558217	-0.833558217	0.282415982	-0.833558217	0.18787097	1.086352598	1.547019912	0.73556401	1.469915161	0.963926822	-0.833558217	0.666035507	-0.833558217	1.360852959	-0.833558217	0.799412247	0.6287348	1.312452709	1.156884863	0.7717814	1.505547305	-0.833558217	0.202486833	0.684308671	1.418796658	-0.833558217	1.733645203	-0.833558217	0.980967315	1.591795776	0.711654059	1.130385203	0.680459901	1.080040847	-0.833558217	-0.833558217	-0.833558217	-0.833558217	0.9162099	1.445512834	-0.833558217	0.986699207	0.36256882	-0.833558217	0.354074498	-0.833558217	1.53641068	-0.833558217	1.449574079	1.011553809	1.723796637	1.722884158	-0.833558217	1.461890387	-0.833558217	1.970347336	1.452464059	0.741610687	1.517380881	1.548515823	-0.833558217	1.645710715	-0.833558217	0.297424814	1.310450416	1.230142016	1.570913164	1.879597392	1.355446092	1.590351884	-0.833558217	-0.833558217	1.175758835	1.024822769	-0.833558217	-0.833558217	0.774685146	-0.833558217	0.559806772	0.892523001	1.005839803	1.47230928	0.92315858	1.832238708	1.184408578	-0.833558217	-0.833558217	-0.833558217	1.232131679	-0.833558217	0.930508675	1.104207211	-0.833558217	1.30065878	-0.833558217	1.379628499	0.404553293	0.662866951	2.290704128	0.952206285	0.521851802	1.336476116	1.536296579	2.038292871	0.973049243	0.125390001	-0.833558217	1.324668145	-0.833558217	1.704529642	1.093940063	1.671859133	-0.833558217	1.296740646	1.277005111	0.567624249	1.152965314	-0.833558217	0.871680727	0.872056584	0.680293111	-0.833558217	1.37662016	-0.833558217	0.786731136	-0.833558217	1.006942028	-0.833558217	0.989785025	1.331156562	1.505109052	0.569837667	-0.833558217	1.202755762	1.275123929	1.598658206	0.696629673	-0.833558217	-0.833558217	1.916285559	-0.833558217	0.328509504	0.164374327	1.352667882	2.046801951	-0.833558217	1.423418133	1.622529276	1.61871093	1.371021575	0.928499803	1.484757699	1.218969422	1.540300276	0.383736777	1.91642791	1.539536053	0.814101022	-0.833558217	1.166865746	1.719751344	0.166149007	1.740341257	0.709598493	2.302269345	0.315670816	2.344575468	-0.833558217	0.884658511	-0.833558217	2.072612553	1.170688417	0.930221324	1.151912422	0.995094802	1.448847253	-0.833558217	1.690582548	1.127974815	1.559209514	0.406308166	1.355715503	1.413180736	-0.833558217	1.844514176	-0.833558217	-0.833558217	1.422657607	0.204139639	-0.833558217	1.180865444	0.597073849	0.882592317	1.857772802	0.945287284	0.817203855	-0.833558217	0.22516357	-0.833558217	2.13284855	1.086146439	0.745118748	-0.833558217	0.838064869	-0.833558217	0.502917331	0.893687474	0.964289369	1.121550868	1.799461163	1.436787716	0.468715751	0.640436278	0.719364459	0.984872205	-0.833558217	1.085734304	-0.833558217	1.423804541	-0.833558217	0.708445229	2.044029773	1.38802311	2.332892119	-0.833558217	1.144350415	1.02595591	0.64734692	1.209712442	-0.833558217	1.705790488	1.242616367	-0.833558217	1.401844726	-0.833558217	-0.833558217	-0.833558217	-0.833558217	-0.833558217	0.89412792	0.812452267	-0.833558217	0.708619828	1.708386097	0.872921874	0.858512191	0.83656758	1.006942028	-0.833558217	1.116152215	0.913514613	-0.833558217	1.805720054	1.385915597	1.191547801	0.507084327	-0.136851524	-0.033930882	-0.833558217	1.103890026	0.73210891	0.178248189	1.451102691	1.678601373	1.062336844	-0.833558217	1.678053103	-0.833558217	1.31511203	0.742470501	1.574578927	1.572356681	0.73922169	0.725076195	2.138760231	1.953161511	1.214140978	-0.833558217	-0.833558217	1.201767413	-0.833558217	-0.833558217	1.611884935	0.187471509	0.285348883	1.552802516	1.323807312	1.346077754	1.508370674	-0.833558217	1.101944742	-0.833558217	1.799301326	0.512618912	0.926905204	1.254640165	-0.833558217	0.700294206	-0.833558217	-0.833558217	1.701817818	0.583817812	0.93744232	1.317382863	-0.833558217	-0.833558217	1.386851536	-0.833558217	0.685821319	0.742101865	1.642842776	1.164904449	1.801435139	0.992209795	1.548950667	1.428263914	0.203312502	1.150759427	1.54824216	-0.833558217	0.354261755	1.031078234	1.05608979	-0.833558217	1.35535631	0.571920416	2.100742406	0.280794097	0.379001942	-0.833558217	-0.833558217	0.958511814	-0.833558217	1.801435139	0.25816984	0.777115119	1.081790111	2.098503961	1.324409789	2.273950144	0.654710638	1.341028617	1.423722559	0.863837011	1.726446746	0.398915046	-0.308328309	-0.833558217	1.285083673	1.537819332	2.095069529	-0.833558217	2.257899621	0.977789001	0.750511221	-0.833558217	1.739797544	0.037739243	1.34798008	1.35964803	1.990720602	1.592496817	0.823664055	0.402290823	0.717590246	1.039267174	0.113953747	0.954755483	0.284940492	1.685856344	0.731746323	1.230009566	1.311295791	1.428591342	0.713059501	1.78924338	0.144575355	0.179685312	0.9699077	1.35814461	1.007125905	-0.833558217	-0.833558217	-0.833558217	0.513309326	2.058410256	-0.833558217	-0.833558217	0.258479128	0.855572573	1.581528665	1.41439425	0.779358929	-0.833558217	2.605058548	1.63799327	1.808625501	0.521979328	1.466734717	1.365730219	0.840639705	1.472389983	0.553304451	-0.833558217	0.997520411	0.419603504	1.116302816	1.591270412	2.639578364	1.810892664	0.740384423	-0.833558217	-0.833558217	1.698036952	-0.833558217	1.085888826	1.698763529	1.842121208	0.952630483	0.468136136	1.330481036	-0.833558217	0.576669043	1.166469756	0.873336111	-0.833558217	1.093971328	0.852938172	0.507498581	1.088955411	-0.833558217	0.152143797	1.092461741	0.562811579	-0.833558217	1.51418089	0.141559655	-0.833558217	1.577906984	0.64278328	1.459021503	1.447427923	1.597421993	1.847055758	-0.833558217	1.876968858	0.765375847	-0.833558217	1.198758717	0.25172002	1.514920193	-0.833558217	-0.833558217	-0.833558217	1.1999676	1.271643094	-0.833558217	-0.051941981	2.387852392	1.394870457	-0.833558217	-0.833558217	0.840066637	1.306378061	1.728270629	1.217108505	1.54721277	-0.833558217	1.83231079	-0.833558217	0.641843381	0.973574251	0.967430931	2.07707908	-0.833558217	1.227403343	0.870104468	1.621891578	-0.833558217	1.634995423	1.263937409	1.359368594	1.571112109	-0.833558217	0.11406663	0.478191035	-0.018934823	1.606778872	1.540300276	1.280579217	1.854028789	-0.833558217	0.235078845	-0.833558217	1.377197746	-0.833558217	0.187072395	1.284578572	0.513581539	0.300785127	1.355535885	1.675707719	1.057868939	0.993966394	0.601299636	-0.833558217	1.218935544	1.666717433	1.696071543	0.730711521	-0.833558217	0.73793907	1.100173794	-0.833558217	2.406545543	1.390842402	1.236127466	-0.093346627	1.090696009	0.752381466	0.093995167	-0.833558217	1.400794436	0.688181767	-0.833558217	1.236191069	-0.833558217	1.505547305	-0.833558217	2.287899924	2.164672693	0.251567498	-0.833558217	1.517142403	-0.833558217	-0.833558217	1.208364685	1.567439921	-0.042969562	-0.833558217	0.492289991	0.382746831	-0.833558217	1.16220209	1.070855306	0.711069397	0.836995025	-0.833558217	0.175257848	1.01997141	-0.833558217	-0.833558217	0.451025255	1.633954436	0.970116684	1.599772489	-0.833558217	0.927558939	-0.833558217	1.673953288	0.412234586	0.517532848	0.125621819	2.464696186	1.059950389	-0.833558217	1.106272403	-0.833558217	0.325313459	0.904379296	2.423681711	0.974625488	0.450052731	0.466978726	2.157774088	-0.833558217	1.128412457	2.635976206	1.669874873	-0.833558217	2.483635489	-0.833558217	1.364025216	1.619981625	1.223080384	0.346454873	1.538810746	0.408691627	1.510101224	1.606742101	-0.833558217	0.326908968	1.30553831	0.803661885	-0.833558217	-0.833558217	1.974821876	1.317276261	-0.833558217	1.485003837	0.80427128	1.935376846	0.792857224	1.801257102	1.770786379	1.588823428	-0.833558217	-0.833558217	0.111253362	1.500087169	1.71782259	0.956972606	-0.833558217	0.10336244	0.868083392	0.871229981	1.813817128	2.617140546	0.584930881	1.853659241	-0.833558217	1.44399548	-0.833558217	1.296837582	0.37782487	0.856967244	-0.833558217	-0.833558217	1.011368741	-0.833558217	0.9162099	0.804542308	1.256443056	-0.833558217	1.538295813	0.806918697	-0.833558217	1.135230742	0.827444989	0.405584872	-0.833558217	1.550111455	1.07591524	1.037736951	1.963777891	1.606912601	0.485076506	1.625725647	1.644820252	1.285993735	1.49585526	2.063943893	1.543748737	1.60736745	1.739515243	-0.833558217	0.153747151	0.523384009	0.91717515	-0.833558217	1.640600785	1.208976989	-0.833558217	0.975941828	-0.833558217	1.201663455	-0.833558217	1.605648953	-0.833558217	0.877341275	0.603937824	-0.833558217	0.557178985	0.746787329	-0.833558217	1.297815737	0.819655286	1.524222341	-0.833558217	-0.833558217	-0.833558217	0.991131055	1.159586165	0.98821162	1.170572277	1.161341785	0.864171253	0.67234025	1.760321031	0.400037926	1.827314323	-0.833558217	1.208119908	1.330201356	1.596187754	1.169991862	1.341657882	-0.833558217	-0.833558217	0.369658597	1.088210762	1.01806283	1.450870885	0.773715754	1.72808805	0.817722449	-0.833558217	1.206775123	0.433997308	1.318236231	1.220835143	1.342981079	-0.833558217	1.914987767	1.231183539	-0.833558217	1.051367564	-0.833558217	0.136895818	-0.833558217	1.407984863	-0.833558217	1.348297609	2.075286124	-0.833558217	1.187790853	1.934019048	-0.833558217	-0.833558217	0.679626404	-0.833558217	-0.833558217	1.059801507	-0.833558217	0.57976239	-0.833558217	1.397937473	1.176917831	1.042599163	-0.833558217	1.633666749	0.172802297	1.752750361	-0.833558217	1.106176952	0.92674187	0.91140451	0.491202017	0.652741732	0.088217129	1.745998307	-0.833558217	1.415731385	1.865077161	1.706836163	1.232511282	1.409527785	0.534487054	1.108866076	-0.833558217	-0.833558217	1.658266738	-0.833558217	-0.833558217	0.809782013	-0.833558217	1.2198084	-0.833558217	1.06293474	0.007243671	0.830542165	0.339492136	1.150928868	2.006085962	1.159967454	-0.833558217	-0.833558217	-0.833558217	0.371785092	1.446960773	0.593022311	-0.833558217	-0.833558217	0.807020739	2.103914356	-0.833558217	1.312622166	0.793389818	-0.833558217	1.024256897	-0.833558217	-0.833558217	-0.833558217	-0.833558217	-0.833558217	1.591883371	-0.833558217	-0.833558217	-0.833558217	1.414758687	-0.833558217	-0.833558217	-0.833558217	-0.833558217	-0.833558217	0.591725929	0.58315571	-0.833558217	-0.833558217	1.043180281	0.645296876	-0.833558217	-0.833558217	1.292231134	-0.833558217	0.484837654	-0.833558217	-0.833558217	0.589141705	-0.833558217	-0.833558217	-0.833558217	-0.833558217	-0.833558217	-0.833558217	-0.833558217	-0.833558217	-0.833558217	-0.833558217	-0.833558217	-0.833558217	-0.833558217	-0.833558217	-0.833558217	1.696772909	-0.833558217	-0.833558217	-0.833558217	1.525533721	-0.833558217	0.608657173	-0.833558217	1.080807529	1.10104179	-0.833558217	-0.833558217	-0.833558217	-0.833558217	-0.833558217	-0.833558217	-0.833558217	-0.833558217	1.47230928	-0.833558217	-0.833558217	0.27724465	-0.833558217	0.909014758	0.904260862	-0.833558217	-0.833558217	-0.833558217	-0.833558217	-0.833558217	-0.833558217	-0.833558217	-0.833558217	1.411364134	-0.833558217	-0.833558217	1.189398566	-0.833558217	-0.833558217	-0.833558217	1.606117256	1.000628337	-0.833558217	-0.833558217	-0.833558217	0.874391711	0.595768529	-0.833558217	-0.833558217	-0.833558217	-0.833558217	0.656098037	-0.833558217	-0.833558217	-0.833558217	-0.833558217	-0.833558217	-0.833558217	-0.833558217	-0.833558217	-0.833558217	-0.833558217	-0.833558217	-0.833558217	-0.833558217	-0.833558217	-0.833558217	1.078357101	-0.833558217	-0.833558217	-0.833558217	-0.833558217	-0.833558217	1.227969116	-0.833558217	0.534226376	0.733561362	1.710219475	-0.833558217	-0.833558217	-0.833558217	-0.833558217	-0.833558217	-0.833558217	0.776823031	-0.833558217	0.6978869	-0.833558217	-0.833558217	-0.833558217	-0.833558217	-0.833558217	-0.833558217	-0.833558217	-0.833558217	-0.833558217	-0.833558217	0.796193235	-0.833558217	1.478101284	-0.833558217	-0.833558217	-0.833558217	0.523128354	0.214886736	-0.833558217	-0.833558217	-0.833558217	-0.833558217	-0.833558217	-0.833558217	-0.833558217	-0.833558217	-0.833558217	-0.833558217	-0.833558217	-0.833558217	-0.833558217	-0.833558217	-0.833558217	1.03681468	-0.833558217	-0.833558217	-0.833558217	0.361618108	-0.833558217	-0.833558217	-0.833558217	-0.833558217	-0.833558217	1.018997747	0.843008962	-0.833558217	-0.833558217	-0.833558217	-0.833558217	-0.833558217	-0.833558217	-0.833558217	-0.833558217	-0.833558217	-0.833558217	-0.833558217	0.981498482	-0.833558217	-0.833558217	1.37132726	-0.833558217	1.035088736	-0.833558217	0.976205402	0.542363034	-0.833558217	-0.833558217	1.431468162	-0.833558217	-0.833558217	-0.833558217	-0.833558217	-0.833558217	-0.833558217	-0.833558217	-0.833558217	-0.833558217	-0.833558217	0.959025664	-0.833558217	0.468599779	1.526659553	-0.833558217	-0.833558217	-0.833558217	-0.833558217	-0.833558217	-0.833558217	-0.833558217	-0.833558217	1.084499353	0.602470711	-0.833558217	-0.833558217	-0.833558217	-0.833558217	-0.833558217	0.770238152	-0.833558217	-0.833558217	-0.833558217	0.539988862	0.908537836	-0.833558217	-0.833558217	-0.833558217	-0.833558217	-0.833558217	-0.833558217	-0.833558217	-0.833558217	-0.833558217	-0.833558217	1.841137953	-0.833558217	-0.833558217	-0.833558217	-0.833558217	-0.833558217	0.522362079	-0.833558217	-0.833558217	-0.833558217	-0.833558217	-0.833558217	-0.833558217	-0.833558217	-0.833558217	-0.833558217	0.969385522	-0.833558217	-0.833558217	-0.833558217	0.901896611	-0.833558217	-0.833558217	-0.833558217	1.16964384	1.503358555	-0.833558217	1.242066534	-0.833558217	-0.833558217	-0.833558217	-0.833558217	0.483883267	-0.833558217	-0.833558217	-0.833558217	-0.833558217	-0.833558217	-0.833558217	0.413071643	0.391522811	-0.833558217	-0.833558217	0.432909813	1.470562822	-0.833558217	-0.833558217	1.359497551	-0.833558217	-0.051345602	-0.833558217	-0.833558217	-0.833558217	-0.833558217	0.534747849	1.469168546	0.003862038	0.73210891	-0.833558217	0.39637184	-0.833558217	-0.833558217	-0.833558217	-0.833558217	-0.833558217	-0.833558217	-0.833558217	2.092190322	-0.833558217	-0.833558217	-0.833558217	-0.833558217	-0.833558217	1.063433379	-0.833558217	-0.833558217	-0.833558217	-0.833558217	-0.833558217	0.991131055	-0.833558217	-0.833558217	-0.833558217	-0.833558217	-0.833558217	1.086971438	-0.833558217	-0.833558217	-0.833558217	-0.833558217	0.405998063	-0.833558217	-0.833558217	-0.833558217	-0.833558217	-0.833558217	-0.833558217	-0.833558217	-0.833558217	-0.833558217	-0.833558217	0.923971279	1.535726325	-0.833558217	-0.833558217	-0.833558217	1.586384172	-0.833558217	0.875978295	-0.833558217	-0.833558217	-0.833558217	-0.833558217	0.504151839	-0.833558217	1.619981625	-0.833558217	-0.833558217	1.160654289	-0.833558217	-0.833558217	-0.833558217	-0.833558217	-0.833558217	-0.833558217	-0.833558217	-0.833558217	-0.833558217	0.403935302	1.404141388	1.630222791	-0.833558217	-0.833558217	-0.833558217	1.150082067	-0.833558217	-0.833558217	0.736476428	-0.833558217	-0.833558217	-0.833558217	-0.833558217	-0.833558217	-0.833558217	-0.833558217	0.910925873	1.138553622	-0.833558217	-0.833558217	-0.833558217	-0.833558217	-0.833558217	-0.833558217	0.486751341	0.921050177	-0.833558217	-0.833558217	1.379628499	1.110261044	0.806306786	-0.833558217	-0.833558217	0.829132522	0.794189541	-0.833558217	-0.833558217	1.107705711	-0.833558217	0.914283583	0.703749591	-0.833558217	-0.833558217	-0.833558217	-0.833558217	0.583439376	0.892057785	-0.833558217	-0.833558217	1.944065298	-0.833558217	-0.833558217	-0.833558217	0.24565647	0.909014758	-0.833558217	-0.833558217	1.123178547	-0.833558217	-0.833558217	-0.833558217	-0.833558217	-0.833558217	0.824083069	0.48412171	-0.833558217	0.743331495	-0.833558217	-0.833558217	-0.833558217	-0.833558217	-0.833558217	0.85235419	-0.833558217	-0.833558217	-0.833558217	-0.833558217	-0.833558217	-0.833558217	0.795992583	-0.833558217	-0.833558217	1.775683552	-0.833558217	-0.833558217	-0.833558217	-0.833558217	0.950850644	-0.833558217	-0.833558217	-0.833558217	-0.833558217	1.122527026	-0.833558217	1.093815013	-0.833558217	-0.833558217	-0.833558217	-0.833558217	-0.833558217	-0.833558217	-0.833558217	0.985762813	-0.833558217	-0.833558217	-0.833558217	-0.833558217	-0.833558217	-0.833558217	-0.833558217	-0.833558217	1.154496482	-0.833558217	-0.833558217	-0.833558217	-0.833558217	-0.833558217	0.12204241	0.824083069	-0.833558217	-0.833558217	-0.833558217	-0.833558217	0.547674351	0.993290244	0.921374114	-0.833558217	-0.833558217	-0.833558217	-0.833558217	-0.833558217	-0.833558217	-0.833558217	-0.833558217	-0.833558217	0.942773609	0.799008985	-0.833558217	0.994372406	-0.833558217	-0.833558217	-0.833558217	-0.833558217	-0.833558217	0.514000584	-0.833558217	-0.833558217	-0.833558217	-0.833558217	-0.833558217	1.61871093	-0.833558217	1.474410352	-0.833558217	-0.833558217	-0.833558217	-0.833558217	-0.833558217	-0.833558217	-0.833558217	-0.833558217	1.153815556	-0.833558217	0.73029808	0.887423537	-0.833558217	-0.833558217	-0.833558217	-0.833558217	-0.833558217	-0.833558217	-0.833558217	-0.833558217	-0.833558217	0.695716935	-0.833558217	-0.833558217	0.284043219	-0.833558217	1.392727853	0.690381771	-0.833558217	-0.833558217	1.293468491	0.335323348	-0.833558217	0.177726718	-0.833558217	-0.833558217	0.429444427	-0.833558217	-0.833558217	-0.833558217	1.071057	-0.833558217	1.423558622	-0.833558217	-0.833558217	-0.833558217	-0.833558217	-0.833558217	0.752006972	0.454405079	-0.833558217	-0.833558217	-0.833558217	0.754257282	-0.833558217	-0.833558217	-0.833558217	-0.833558217	-0.833558217	-0.833558217	-0.833558217	1.120576058	1.300797747	-0.833558217	-0.833558217	-0.833558217	-0.833558217	-0.833558217	-0.833558217	-0.833558217	-0.833558217	-0.833558217	1.275123929	1.807332878	-0.833558217	-0.833558217	-0.833558217	-0.833558217	-0.833558217	-0.833558217	0.426859877	-0.833558217	1.639295934	-0.833558217	-0.833558217	0.864728704	-0.833558217	-0.833558217	-0.833558217	-0.833558217	1.490356483	0.849296827	-0.833558217	-0.833558217	-0.833558217	-0.833558217	0.760677126	-0.833558217	-0.833558217	1.476517257	-0.833558217	-0.833558217	-0.833558217	-0.833558217	0.028168039	-0.833558217	1.307218771	-0.833558217	-0.833558217	0.203174789	-0.833558217	-0.833558217	-0.833558217	-0.833558217	-0.833558217	-0.833558217	-0.833558217	-0.833558217	-0.833558217	-0.833558217	-0.833558217	-0.833558217	-0.833558217	-0.833558217	-0.833558217	-0.833558217	0.846253728	0.652901135	-0.833558217	-0.833558217	-0.833558217	-0.833558217	1.564771228	-0.833558217	-0.833558217	-0.833558217	-0.833558217	-0.833558217	-0.833558217	1.489282935	0.724538488	-0.833558217	-0.833558217	-0.833558217	-0.833558217	-0.833558217	-0.833558217	1.65377104	2.108446245	-0.833558217	-0.833558217	-0.833558217	0.888347791	-0.833558217	-0.035802926	-0.833558217	0.74827424	-0.833558217	-0.833558217	-0.833558217	-0.833558217	-0.833558217	-0.833558217	-0.833558217	-0.833558217	-0.833558217	1.906336294	-0.833558217	-0.833558217	-0.833558217	-0.833558217	-0.833558217	0.5842912	-0.833558217	1.163408262	-0.833558217	-0.833558217	-0.833558217	-0.833558217	-0.833558217	-0.833558217	-0.833558217	-0.833558217	-0.833558217	-0.833558217	-0.833558217	-0.833558217	-0.833558217	-0.833558217	-0.833558217	0.743269956	-0.833558217	-0.833558217	0.783280153	-0.833558217	-0.833558217	-0.833558217	-0.833558217	-0.833558217	0.38096961	1.267912953	0.574150251	-0.833558217	-0.833558217	-0.833558217	-0.833558217	-0.833558217	-0.833558217	-0.833558217	-0.833558217	0.212773697	-0.833558217	-0.833558217	-0.833558217	2.226028192	0.940769414	-0.833558217	-0.833558217	-0.833558217	-0.833558217	-0.833558217	2.014401591	0.921050177	-0.833558217	-0.833558217	-0.833558217	-0.833558217	-0.833558217	-0.833558217	-0.833558217	1.4465261	-0.833558217	-0.833558217	-0.833558217	-0.833558217	-0.833558217	-0.833558217	0.531626119	0.4702256	-0.833558217	0.902841301	-0.833558217	0.32337018	-0.833558217	-0.833558217	-0.833558217	-0.833558217	-0.833558217	0.786236993	0.399017028	-0.833558217	-0.833558217	-0.833558217	0.728252136	-0.833558217	0.985762813	-0.833558217	-0.833558217	-0.833558217	-0.833558217	0.895788701	-0.833558217	-0.833558217	1.538581844	1.364025216	-0.833558217	-0.833558217	-0.833558217	-0.833558217	-0.833558217	-0.833558217	1.09007387	1.305818121	1.080194116	-0.833558217	1.528539629	-0.833558217	-0.833558217	1.381021064	0.861169189	-0.833558217	-0.833558217	-0.833558217	0.548608891	1.200936171	0.578354294	-0.833558217	-0.833558217	-0.833558217	0.80264751	0.539988862	0.397794534	0.414119805	-0.833558217	0.749391736	-0.833558217	-0.833558217	-0.833558217	-0.833558217	-0.833558217	0.427935271	-0.833558217	-0.833558217	-0.833558217	-0.088468953	-0.833558217	-0.833558217	-0.833558217	-0.833558217	-0.833558217	0.264549979	-0.833558217	-0.833558217	-0.833558217	0.70201948	1.132363463	1.280782048	-0.833558217	-0.833558217	-0.833558217	0.894853999	-0.833558217	-0.833558217	-0.833558217	-0.833558217	-0.833558217	-0.833558217	-0.833558217	-0.833558217	-0.833558217	-0.833558217	0.518039258	-0.833558217	-0.833558217	-0.833558217	0.991131055	-0.833558217	-0.833558217	-0.833558217	-0.833558217	1.130385203	1.429482973	-0.833558217	-0.833558217	-0.833558217	-0.833558217	0.755761966	-0.833558217	-0.833558217	0.405172001	-0.833558217	-0.833558217	-0.833558217	-0.833558217	-0.833558217	-0.833558217	-0.833558217	-0.833558217	0.387914979	-0.833558217	1.156543175	-0.833558217	1.049604984	1.903296037	-0.833558217	-0.833558217	0.522106883	-0.833558217	-0.833558217	1.534018108	-0.833558217	-0.833558217	-0.833558217	-0.833558217	1.18796931	-0.833558217	-0.833558217	-0.833558217	0.76773836	-0.833558217	-0.833558217	-0.833558217	-0.833558217	-0.160664	-0.833558217	-0.833558217	-0.833558217	0.615807363	-0.833558217	-0.833558217	-0.833558217	1.159967454	-0.833558217	-0.833558217	1.565363471	-0.833558217	-0.833558217	-0.833558217	-0.833558217	-0.833558217	-0.833558217	-0.833558217	1.168253442	-0.833558217	-0.833558217	-0.833558217	0.819072747	0.417487758	0.542098752	-0.833558217	-0.833558217	-0.833558217	-0.833558217	1.293055807	0.299942924	0.778382386	1.083061327	0.849732717	-0.833558217	-0.833558217	-0.833558217	-0.833558217	1.334640474	0.751258652	0.153129796	-0.833558217	-0.833558217	1.991735934	-0.833558217	-0.833558217	-0.833558217	1.630867372	-0.833558217	-0.833558217	-0.833558217	-0.833558217	0.987905038	-0.833558217	-0.833558217	0.881905021	-0.833558217	-0.833558217	-0.833558217	-0.833558217	1.315679083	0.522617389	-0.127495386	-0.833558217	-0.833558217	0.82240864	1.258407796	-0.833558217	1.183343797	0.262986107	-0.833558217	-0.833558217	-0.833558217	0.338946451	-0.833558217	-0.833558217	-0.833558217	-0.833558217	-0.833558217	1.121225782	-0.833558217	-0.833558217	-0.833558217	-0.833558217	-0.833558217	0.548208188	-0.833558217	1.761462919	-0.833558217	-0.833558217	-0.833558217	0.451474696	1.171734523	0.915727799	-0.833558217	-0.833558217	-0.833558217	-0.833558217	-0.833558217	-0.833558217	-0.833558217	-0.833558217	-0.833558217	1.062635728	-0.833558217	-0.833558217	-0.833558217	-0.833558217	-0.833558217	-0.833558217	-0.833558217	-0.833558217	-0.833558217	-0.833558217	-0.833558217	-0.833558217	-0.833558217	-0.833558217	-0.833558217	-0.833558217	-0.833558217	0.955948414	-0.833558217	0.866515736	-0.833558217	-0.833558217	-0.833558217	-0.833558217	-0.833558217	0.706876051	1.229101989	0.203174789	-0.833558217	-0.833558217	-0.833558217	1.07591524	-0.833558217	-0.833558217	-0.833558217	-0.833558217	-0.833558217	0.261582909	-0.833558217	-0.833558217	-0.833558217	-0.833558217	-0.833558217	-0.833558217	-0.833558217	-0.833558217	-0.833558217	-0.833558217	-0.833558217	-0.833558217	-0.833558217	0.953394712	-0.833558217	-0.833558217	-0.833558217	-0.833558217	-0.833558217	0.385921229	-0.833558217	-0.833558217	-0.833558217	-0.833558217	-0.833558217	-0.833558217	-0.833558217	-0.833558217	0.879162982	-0.833558217	0.690381771	-0.833558217	0.70115624	0.960569563	-0.833558217	0.596783528	0.50974082	-0.833558217	-0.833558217	0.59605835	0.532145225	-0.833558217	-0.833558217	1.324237603	-0.833558217	-0.833558217	-0.833558217	-0.833558217	-0.833558217	-0.833558217	-0.833558217	-0.833558217	-0.833558217	-0.833558217	-0.833558217	-0.833558217	-0.833558217	-0.833558217	-0.023866138	-0.833558217	-0.833558217	-0.833558217	-0.833558217	0.892057785	1.47230928	-0.056384134	1.286484237	-0.833558217	0.96108498	-0.833558217	-0.833558217	-0.833558217	-0.833558217	-0.833558217	0.856746835	-0.833558217	-0.833558217	1.116044662	1.995129605	-0.833558217	-0.833558217	-0.833558217	-0.833558217	-0.833558217	-0.833558217	0.967821398	1.971667664	1.120359616	-0.833558217	-0.833558217	-0.833558217	-0.833558217	-0.833558217	-0.833558217	-0.833558217	-0.833558217	-0.833558217	1.459307903	0.679959667	-0.833558217	-0.833558217	-0.833558217	-0.833558217	-0.833558217	-0.833558217	-0.833558217	-0.833558217	-0.833558217	-0.833558217	-0.833558217	1.032221715	0.658345955	-0.833558217	0.55735983	-0.833558217	-0.833558217	-0.833558217	-0.833558217	-0.833558217	0.899540752	0.290441146	0.5295544	-0.833558217	-0.833558217	-0.833558217	0.871906216	-0.833558217	-0.833558217	-0.833558217	-0.833558217	-0.833558217	-0.833558217	-0.833558217	0.67069637	-0.833558217	0.992209795	-0.833558217	-0.833558217	-0.833558217	0.52594689	-0.833558217	-0.833558217	0.347193311	1.338140866	0.529812954	-0.833558217	-0.833558217	0.058974213	1.752750361	0.847556174	-0.833558217	-0.833558217	-0.833558217	-0.833558217	-0.833558217	-0.833558217	1.753504168	0.399629332	-0.833558217	-0.833558217	-0.833558217	0.813276117	-0.833558217	-0.833558217	-0.833558217	0.447889465	-0.833558217	0.653858433	-0.833558217	-0.833558217	-0.833558217	0.887885502	0.744933624	-0.833558217	-0.833558217	-0.833558217	-0.833558217	-0.833558217	-0.833558217	-0.833558217	0.618511015	-0.833558217	-0.833558217	-0.833558217	-0.833558217	0.519053437	-0.833558217	-0.833558217	-0.833558217	-0.833558217	-0.833558217	-0.833558217	-0.833558217	0.924947824	-0.833558217	1.203849728	-0.833558217	0.864728704	1.582335797	-0.833558217	-0.833558217	0.726332652	0.978317689	1.349632717	-0.833558217	-0.833558217	1.627649806	1.302188861	-0.833558217	-0.833558217	-0.833558217	-0.833558217	-0.833558217	-0.833558217	0.679959667	-0.833558217	-0.833558217	-0.833558217	0.739038298	-0.833558217	-0.833558217	-0.833558217	1.652443946	1.000355146	0.608657173	1.021152891	-0.833558217	0.838064869	-0.833558217	-0.833558217	0.28912199	-0.833558217	-0.833558217	-0.833558217	-0.833558217	-0.833558217	0.393941778	-0.833558217	-0.833558217	-0.833558217	-0.833558217	-0.833558217	-0.833558217	-0.833558217	-0.833558217	0.237664358	0.395560581	0.530330414	-0.833558217	-0.833558217	-0.833558217	-0.833558217	-0.833558217	0.273401553	-0.833558217	-0.833558217	-0.833558217	-0.833558217	0.591725929	1.38802311	-0.833558217	0.798605976	-0.833558217	0.354261755	-0.833558217	1.18583075	0.991670212	-0.833558217	-0.833558217	-0.833558217	-0.833558217	-0.833558217	-0.833558217	-0.833558217	0.202761893	-0.833558217	1.594340082	-0.833558217	0.036331105	0.784264243	-0.833558217	-0.833558217	-0.833558217	1.029936646	-0.833558217	-0.833558217	-0.833558217	0.574709044	-0.833558217	-0.833558217	-0.833558217	-0.833558217	-0.833558217	-0.833558217	-0.833558217	0.956972606	0.982030064	-0.833558217	-0.833558217	1.224581094	1.053134635	-0.833558217	-0.833558217	-0.833558217	-0.833558217	-0.833558217	-0.833558217	1.441473316	-0.833558217	-0.833558217	-0.833558217	-0.833558217	0.871906216	-0.833558217	-0.833558217	-0.833558217	-0.833558217	-0.833558217	-0.833558217	-0.833558217	-0.833558217	0.864282706	-0.833558217	0.171643756	-0.833558217	0.61971659	1.4465261	1.284035005	-0.833558217	-0.833558217	-0.833558217	0.783476849	-0.833558217	0.947810387	-0.833558217	-0.833558217	-0.833558217	-0.833558217	-0.833558217	-0.833558217	-0.833558217	0.872357426	1.193703488	-0.833558217	-0.833558217	0.482930511	-0.833558217	-0.833558217	1.96279707	-0.833558217	-0.833558217	-0.833558217	-0.833558217	-0.833558217	-0.833558217	0.469993047	0.737207322	-0.833558217	-0.833558217	2.125032135	0.838922015	1.723174378	-0.833558217	-0.833558217	-0.833558217	0.939936094	-0.833558217	0.439247833	0.847556174	0.684140829	-0.833558217	-0.833558217	-0.833558217	-0.833558217	-0.833558217	-0.833558217	2.157170382	0.954925773	-0.833558217	-0.833558217	-0.833558217	-0.833558217	0.404347217	0.481979382	-0.833558217	-0.833558217	-0.833558217	-0.833558217	0.739038298	-0.833558217	-0.833558217	-0.833558217	0.080529654	-0.833558217	-0.833558217	-0.833558217	-0.833558217	0.340585253	-0.833558217	-0.833558217	-0.833558217	-0.833558217	-0.833558217	-0.833558217	0.212422448	-0.833558217	-0.833558217	-0.833558217	1.39746237	-0.833558217	-0.833558217	-0.833558217	-0.833558217	0.179685312	0.497883977	-0.833558217	0.70548456	1.081421481	-0.833558217	-0.833558217	-0.833558217	1.148391483	-0.833558217	-0.833558217	-0.833558217	-0.833558217	-0.833558217	-0.833558217	1.424542781	-0.833558217	0.835500197	0.410772878	1.452634402	-0.833558217	-0.833558217	-0.833558217	0.693440993	-0.833558217	-0.833558217	-0.833558217	-0.833558217	-0.833558217	-0.833558217	-0.833558217	1.554967044	1.544324991	-0.833558217	-0.833558217	-0.833558217	-0.833558217	-0.833558217	-0.833558217	-0.833558217	-0.833558217	-0.833558217	1.622529276	0.819488792	-0.833558217	-0.833558217	-0.833558217	-0.833558217	-0.833558217	-0.833558217	-0.833558217	-0.833558217	-0.833558217	-0.833558217	-0.833558217	-0.833558217	-0.833558217	-0.833558217	-0.833558217	-0.833558217	1.095693097	-0.833558217	-0.833558217	-0.833558217	-0.833558217	-0.833558217	-0.833558217	-0.833558217	-0.833558217	1.550111455	1.65377104	0.283635906	-0.833558217	-0.833558217	-0.833558217	-0.833558217	0.242054721	-0.833558217	-0.833558217	-0.833558217	-0.833558217	0.37782487	-0.833558217	-0.833558217	1.042599163	-0.833558217	1.518813313	-0.833558217	1.580319547	0.580703007	-0.833558217	0.896724724	1.197310735	-0.833558217	-0.833558217	-0.833558217	-0.833558217	0.297927419	-0.833558217	1.528916199	0.637849562	-0.833558217	-0.833558217	0.683973034	-0.833558217	-0.833558217	-0.833558217	-0.833558217	-0.051159035	0.842793218	-0.833558217	0.783083517	-0.833558217	-0.833558217	0.968342372	-0.833558217	-0.833558217	-0.833558217	-0.833558217	-0.833558217	-0.833558217	-0.833558217	-0.833558217	-0.833558217	-0.833558217	-0.833558217	-0.833558217	-0.833558217	-0.833558217	0.928868328	0.977789001	-0.833558217	0.803053067	1.435454303	-0.833558217	-0.833558217	0.658345955	0.568038624	-0.833558217	0.516016324	0.287067819	0.53814905	-0.833558217	1.526659553	-0.833558217	-0.833558217	-0.833558217	0.038586495	0.684812472	-0.833558217	-0.833558217	0.873712916	-0.833558217	1.492508133	-0.833558217	0.86405982	-0.833558217	-0.833558217	-0.833558217	-0.833558217	1.218596855	1.079581241	-0.833558217	1.400794436	0.592301746	0.453276154	-0.833558217	1.086352598	-0.833558217	-0.833558217	1.748242575	-0.833558217	-0.833558217	-0.833558217	-0.833558217	-0.833558217	0.923483541	-0.833558217	0.851479195	-0.833558217	-0.833558217	1.033367095	-0.833558217	0.950342981	-0.833558217	0.99708534	1.598410805	0.531107484	-0.833558217	-0.833558217	-0.833558217	0.24520477	-0.833558217	0.442776563	0.367348622	-0.833558217	-0.833558217	0.5842912	-0.833558217	-0.833558217	-0.833558217	1.066232381	-0.833558217	-0.833558217	-0.000430864	-0.833558217	-0.833558217	0.566382893	-0.833558217	-0.833558217	-0.833558217	-0.833558217	-0.833558217	1.214881717	0.664489788	-0.833558217	-0.833558217	-0.833558217	-0.833558217	-0.833558217	-0.833558217	-0.833558217	-0.833558217	-0.833558217	-0.833558217	0.650355726	1.514365649	-0.833558217	-0.833558217	-0.833558217	0.447442959	0.829132522	-0.833558217	0.650355726	-0.833558217	0.525518941	-0.833558217	-0.833558217	-0.833558217	-0.833558217	-0.833558217	-0.833558217	-0.833558217	-0.833558217	1.096111133	-0.833558217	-0.833558217	-0.833558217	-0.833558217	-0.833558217	-0.833558217	-0.833558217	-0.833558217	0.864951817	-0.833558217	-0.833558217	-0.833558217	-0.833558217	-0.833558217	-0.833558217	-0.833558217	-0.833558217	-0.833558217	-0.833558217	-0.833558217	-0.833558217	0.650991073	-0.833558217	-0.833558217	-0.833558217	-0.833558217	-0.833558217	-0.833558217	-0.833558217	-0.833558217	-0.833558217	-0.833558217	-0.833558217	0.227478007	-0.833558217	-0.833558217	-0.833558217	-0.833558217	-0.833558217	-0.833558217	-0.833558217	-0.833558217	1.409914011	-0.833558217	-0.833558217	0.870554442	-0.833558217	-0.833558217	-0.833558217	0.313937213	-0.833558217	-0.833558217	-0.833558217	0.368694864	-0.833558217	0.86629209	0.639967974	-0.833558217	-0.833558217	-0.833558217	-0.833558217	-0.833558217	0.73465292	-0.833558217	-0.833558217	0.207046237	-0.833558217	0.270221836	-0.833558217	0.881447222	1.063832548	-0.833558217	-0.833558217	0.593455074	-0.833558217	0.636544852	0.140838932	-0.833558217	-0.833558217	0.825341742	1.879969614	0.682967223	-0.833558217	-0.833558217	-0.833558217	-0.833558217	-0.833558217	0.835500197	1.314545413	-0.833558217	1.461890387	1.086971438	0.979906225	0.565281687	0.975678356	-0.833558217	0.714938393	1.334640474	-0.833558217	-0.833558217	-0.833558217	0.412862256	-0.833558217	-0.833558217	0.867411081	-0.833558217	-0.833558217	0.839780293	-0.833558217	-0.833558217	-0.833558217	-0.833558217	-0.833558217	-0.833558217	-0.833558217	0.043612245	1.110261044	1.125136725	-0.833558217	1.444500926	-0.833558217	-0.833558217	-0.833558217	-0.833558217	-0.833558217	-0.833558217	1.231373068	0.882668727	-0.833558217	-0.833558217	1.531632986	1.539154227	-0.833558217	1.156543175	-0.833558217	1.293881407	-0.833558217	-0.833558217	-0.833558217	-0.833558217	-0.833558217	0.903077684	-0.833558217	0.62730715	-0.833558217	-0.833558217	-0.833558217	-0.833558217	-0.833558217	-0.833558217	-0.833558217	1.211923312	1.185474943	-0.833558217	-0.833558217	-0.833558217	-0.833558217	-0.833558217	-0.833558217	-0.833558217	0.82157305	-0.833558217	-0.833558217	-0.833558217	1.364934065	1.253701295	-0.833558217	-0.833558217	-0.833558217	-0.833558217	-0.833558217	-0.833558217	-0.833558217	-0.833558217	-0.833558217	0.620622374	-0.833558217	0.428635427	-0.833558217	0.733561362	-0.833558217	-0.833558217	-0.833558217	0.767930302	1.256835581	-0.833558217	-0.833558217	-0.833558217	0.984160556	-0.833558217	-0.833558217	-0.833558217	-0.833558217	-0.833558217	1.636043355	0.693440993	1.159281281	-0.833558217	-0.833558217	-0.833558217	0.596638421	-0.833558217	-0.833558217	-0.833558217	0.517279812	-0.833558217	-0.833558217	-0.833558217	-0.833558217	1.144686294	0.68330231	-0.833558217	0.620018365	-0.833558217	-0.833558217	-0.833558217	-0.833558217	-0.833558217	0.254473701	0.171900954	-0.833558217	0.505265214	-0.833558217	1.239761771	-0.833558217	-0.833558217	-0.833558217	-0.833558217	-0.833558217	-0.833558217	-0.833558217	-0.833558217	-0.833558217	0.539988862	-0.833558217	1.669535965	-0.833558217	-0.833558217	1.385214411	-0.833558217	-0.833558217	0.840639705	0.921536141	-0.833558217	-0.833558217	-0.833558217	-0.833558217	-0.833558217	1.219342181	-0.833558217	-0.833558217	1.395564968	-0.833558217	-0.833558217	-0.833558217	-0.833558217	-0.833558217	-0.833558217	-0.833558217	-0.833558217	1.023126547	-0.833558217	-0.833558217	-0.833558217	-0.833558217	-0.833558217	-0.127435327	1.049018452	-0.833558217	0.812040737	-0.833558217	-0.833558217	1.40318359	-0.833558217	-0.833558217	-0.833558217	-0.833558217	1.560049617	-0.833558217	-0.833558217	-0.833558217	-0.833558217	-0.833558217	-0.833558217	0.715644447	-0.833558217	-0.833558217	-0.833558217	-0.833558217	-0.833558217	-0.833558217	0.489393416	0.722749477	-0.833558217	-0.833558217	-0.833558217	-0.833558217	1.897852443	-0.833558217	1.113468303	-0.833558217	-0.833558217	0.441450608	1.01638318	-0.833558217	-0.833558217	-0.833558217	-0.833558217	-0.833558217	-0.833558217	-0.833558217	-0.833558217	0.579480499	0.170488165	-0.833558217	-0.833558217	1.119818802	-0.833558217	1.218596855	-0.833558217	-0.833558217	-0.833558217	1.382649014	-0.833558217	-0.833558217	-0.833558217	-0.833558217	-0.833558217	-0.833558217	-0.833558217	-0.833558217	-0.833558217	-0.833558217	-0.833558217	-0.833558217	-0.833558217	-0.833558217	-0.833558217	0.428366029	-0.833558217	-0.833558217	-0.833558217	-0.833558217	-0.833558217	-0.21702657	-0.833558217	-0.833558217	0.945287284	1.639295934	-0.833558217	0.604819841	-0.833558217	-0.833558217	-0.833558217	-0.833558217	-0.833558217	-0.833558217	0.947810387	-0.833558217	0.964703947	-0.833558217	-0.833558217	-0.833558217	0.533445057	-0.833558217	0.870704502	-0.833558217	-0.833558217	-0.833558217	-0.833558217	-0.833558217	-0.833558217	-0.833558217	-0.833558217	0.733925003	-0.833558217	0.629449905	1.34740887	-0.833558217	-0.833558217	-0.833558217	-0.833558217	0.887885502	-0.833558217	-0.833558217	-0.833558217	-0.833558217	-0.833558217	1.059652657	1.03681468	-0.833558217	0.611328414	-0.833558217	-0.833558217	-0.833558217	-0.833558217	0.649087032	-0.833558217	-0.833558217	-0.833558217	-0.833558217	-0.833558217	-0.833558217	1.223080384	0.67069637	-0.833558217	-0.833558217	-0.833558217	-0.833558217	-0.833558217	-0.833558217	-0.833558217	-0.833558217	-0.833558217	0.23360768	1.451612917	1.802504201	-0.833558217	-0.833558217	1.001995932	-0.833558217	0.707050208	-0.833558217	1.180865444	-0.833558217	-0.833558217	0.713763419	1.156543175	-0.833558217	-0.833558217	0.892057785	-0.833558217	-0.833558217	-0.833558217	1.182280596	0.962892043	-0.833558217	-0.833558217	-0.833558217	1.083882694	0.812040737	-0.833558217	-0.833558217	-0.833558217	0.22329139	0.921050177	-0.833558217	1.550111455	-0.833558217	1.164789246	-0.833558217	-0.833558217	1.465001041	0.857628917	0.868756393	-0.833558217	0.724538488	2.035571519	-0.833558217	0.75727025	1.097576222	0.574709044	-0.833558217	1.119926932	-0.833558217	-0.833558217	0.777212511	0.722392291	0.816996535	-0.833558217	0.524151662	-0.833558217	-0.833558217	-0.833558217	0.553304451	-0.833558217	-0.833558217	-0.833558217	-0.833558217	-0.833558217	-0.833558217	-0.833558217	-0.833558217	1.357694176	-0.833558217	-0.833558217	-0.833558217	-0.833558217	1.304699517	-0.833558217	0.787819599	-0.833558217	-0.833558217	-0.833558217	0.704442994	-0.833558217	-0.833558217	-0.833558217	-0.833558217	-0.833558217	-0.833558217	-0.833558217	1.013592859	-0.833558217	-0.833558217	-0.833558217	-0.833558217	-0.833558217	-0.833558217	-0.833558217	-0.833558217	1.463962736	-0.833558217	0.841930957	-0.833558217	1.440466806	-0.833558217	1.035663571	-0.833558217	-0.833558217	0.56693428	-0.833558217	0.305017568	-0.833558217	-0.833558217	-0.833558217	0.095533142	0.710718865	-0.833558217	-0.833558217	-0.833558217	-0.833558217	-0.833558217	-0.833558217	-0.833558217	-0.833558217	-0.833558217	-0.833558217	0.551958959	-0.833558217	-0.833558217	1.201299721	-0.833558217	-0.833558217	0.02129508	0.695488962	-0.833558217	-0.833558217	-0.833558217	-0.833558217	-0.833558217	-0.833558217	0.440788839	1.143679133	-0.833558217	-0.833558217	1.063832548	-0.833558217	0.627612788	-0.833558217	1.184408578	-0.833558217	1.016942607	-0.833558217	1.134347265	-0.833558217	-0.833558217	-0.833558217	0.956972606	-0.833558217	-0.833558217	-0.833558217	1.543172916	1.046969489	1.941992923	-0.833558217	-0.833558217	-0.833558217	-0.833558217	-0.833558217	-0.833558217	-0.833558217	-0.833558217	-0.833558217	-0.833558217	-0.833558217	-0.833558217	-0.833558217	1.452634402	-0.833558217	-0.833558217	-0.833558217	-0.833558217	-0.833558217	-0.833558217	-0.833558217	0.453727445	-0.833558217	-0.833558217	1.301353877	-0.833558217	-0.833558217	-0.833558217	-0.833558217	0.546608158	-0.833558217	-0.833558217	-0.833558217	0.359721889	-0.833558217	-0.833558217	-0.833558217	-0.833558217	-0.833558217	0.767930302	-0.833558217	-0.833558217	-0.833558217	-0.833558217	-0.833558217	-0.833558217	-0.833558217	-0.833558217	0.690042796	-0.833558217	-0.833558217	0.978317689	-0.833558217	1.374084085	-0.833558217	-0.833558217	-0.833558217	-0.833558217	-0.833558217	-0.833558217	-0.833558217	0.984160556	-0.833558217	1.478630028	0.12261775	1.861325006	-0.833558217	-0.833558217	1.13368538	0.703749591	-0.833558217	-0.833558217	-0.833558217	0.897662071	-0.833558217	-0.833558217	-0.833558217	-0.833558217	-0.833558217	-0.833558217	-0.833558217	1.108343675	-0.833558217	-0.833558217	-0.833558217	-0.833558217	-0.833558217	-0.833558217	-0.833558217	-0.833558217	-0.833558217	-0.833558217	-0.833558217	-0.833558217	-0.833558217	-0.833558217	0.477012451	0.960569563	-0.833558217	0.70426957	0.238776737	-0.833558217	-0.833558217	-0.833558217	1.610711203	-0.833558217	0.966780652	-0.833558217	-0.833558217	-0.833558217	1.167559257	-0.833558217	1.531746395	-0.833558217	-0.833558217	-0.833558217	1.657765934	-0.833558217	-0.833558217	-0.833558217	0.977260725	-0.833558217	-0.833558217	-0.833558217	0.412025526	-0.833558217	1.451612917	-0.833558217	-0.833558217	1.037967711	-0.833558217	-0.833558217	-0.833558217	-0.833558217	-0.833558217	-0.833558217	-0.833558217	0.336950569	-0.833558217	-0.833558217	0.6978869	-0.833558217	-0.833558217	-0.833558217	-0.833558217	-0.833558217	-0.833558217	1.130385203	0.502054783	-0.833558217	-0.833558217	0.288134924	-0.833558217	0.631292678	-0.833558217	-0.833558217	0.701501391	-0.833558217	0.368887468	-0.833558217	-0.833558217	1.515475139	0.771395236	-0.833558217	-0.833558217	-0.833558217	-0.833558217	-0.833558217	0.890664096	0.417593348	-0.833558217	1.002543736	0.717058969	1.346964899	-0.833558217	0.664164874	-0.833558217	-0.833558217	-0.833558217	-0.833558217	-0.833558217	-0.833558217	1.333767957	-0.833558217	-0.833558217	-0.833558217	-0.833558217	-0.833558217	-0.833558217	0.472556518	0.947810387	-0.833558217	1.475463073	-0.833558217	-0.833558217	-0.833558217	-0.833558217	-0.833558217	1.465001041	-0.833558217	0.568591583	-0.833558217	-0.833558217	1.28322041	-0.833558217	-0.833558217	1.171734523	-0.833558217	0.27724465	1.286075463	-0.833558217	0.99708534	-0.833558217	-0.833558217	-0.833558217	-0.833558217	-0.833558217	1.389274816	-0.833558217	-0.833558217	-0.833558217	-0.833558217	-0.833558217	-0.833558217	-0.833558217	-0.833558217	-0.833558217	-0.833558217	-0.833558217	1.294707937	-0.833558217	-0.833558217	-0.833558217	-0.833558217	-0.833558217	0.438808346	1.070452093	-0.833558217	-0.833558217	-0.833558217	-0.833558217	-0.833558217	-0.833558217	-0.833558217	-0.833558217	0.77274784	-0.833558217	-0.833558217	0.451025255	0.970953265	-0.833558217	-0.833558217	1.111542196	-0.833558217	0.824502354	1.055497752	-0.833558217	0.116444003	-0.833558217	-0.833558217	-0.833558217	0.985762813	-0.833558217	-0.833558217	-0.833558217	-0.833558217	-0.833558217	-0.833558217	-0.833558217	-0.833558217	0.892988544	-0.833558217	1.332896467	-0.833558217	-0.833558217	-0.833558217	-0.093280266	-0.833558217	-0.833558217	-0.833558217	-0.833558217	0.864282706	-0.833558217	-0.833558217	-0.833558217	-0.833558217	-0.833558217	-0.833558217	0.355386723	1.20604266	-0.833558217	0.970430281	-0.833558217	-0.833558217	-0.833558217	-0.833558217	-0.833558217	-0.833558217	0.11406663	-0.833558217	-0.833558217	1.560049617	1.861325006	-0.833558217	-0.833558217	0.876886634	-0.833558217	-0.833558217	-0.833558217	-0.833558217	-0.833558217	0.823245312	-0.833558217	-0.833558217	-0.833558217	-0.833558217	-0.833558217	-0.833558217	-0.833558217	0.746973	-0.833558217	-0.833558217	-0.833558217	-0.833558217	-0.833558217	-0.833558217	0.014273171	-0.833558217	-0.833558217	-0.833558217	-0.833558217	-0.833558217	-0.833558217	0.69241956	-0.833558217	-0.833558217	-0.833558217	-0.833558217	1.084499353	-0.833558217	-0.833558217	-0.833558217	-0.833558217	-0.833558217	-0.833558217	-0.833558217	-0.833558217	-0.833558217	-0.833558217	-0.833558217	-0.833558217	0.79020089	-0.833558217	0.991131055	-0.833558217	-0.833558217	-0.833558217	-0.833558217	0.805084708	1.380092399	-0.833558217	0.602763842	-0.833558217	0.810807723	-0.833558217	0.695488962	-0.833558217	0.694464126	0.218287498	-0.833558217	-0.833558217	-0.833558217	-0.833558217	-0.833558217	0.713176765	-0.833558217	-0.833558217	0.510990365	-0.833558217	0.627001668	-0.833558217	0.568591583	-0.833558217	-0.833558217	-0.833558217	-0.833558217	0.61446013	-0.833558217	-0.833558217	0.868083392	-0.833558217	0.27660204	-0.833558217	-0.833558217	-0.833558217	0.940269298	-0.833558217	-0.833558217	-0.833558217	-0.833558217	-0.833558217	-0.833558217	-0.833558217	-0.833558217	1.34253975	0.972874331	0.316713846	0.862946529	-0.833558217	-0.833558217	-0.833558217	-0.833558217	-0.833558217	-0.833558217	-0.833558217	-0.833558217	-0.833558217	0.491443607	1.544901678	-0.833558217	-0.833558217	-0.833558217	-0.833558217	-0.833558217	-0.833558217	-0.833558217	-0.833558217	-0.833558217	-0.833558217	1.473621768	-0.833558217	1.105159623	1.823094664	1.198758717	-0.833558217	-0.833558217	-0.833558217	-0.833558217	-0.833558217	-0.833558217	0.700638875	-0.833558217	-0.833558217	-0.833558217	-0.833558217	-0.833558217	-0.833558217	1.219342181	0.899540752	-0.833558217	-0.833558217	-0.833558217	0.698573743	-0.833558217	-0.833558217	-0.833558217	-0.833558217	-0.833558217	-0.833558217	1.084499353	0.926905204	-0.833558217	-0.833558217	-0.833558217	-0.833558217	-0.833558217	-0.833558217	-0.833558217	0.90663356	1.624658726	-0.833558217	-0.833558217	-0.833558217	-0.833558217	0.855425938	-0.833558217	1.02936656	-0.833558217	-0.833558217	-0.833558217	1.141669087	-0.833558217	1.200936171	-0.833558217	-0.833558217	-0.833558217	-0.833558217	-0.833558217	1.281187878	0.983094476	-0.833558217	1.242066534	-0.833558217	0.456443017	-0.833558217	0.209691707	-0.833558217	-0.833558217	0.81865697	-0.833558217	-0.833558217	0.641843381	-0.833558217	0.800219534	-0.833558217	1.129069428	-0.833558217	-0.833558217	-0.833558217	-0.833558217	0.873712916	-0.833558217	-0.833558217	-0.833558217	-0.833558217	-0.833558217	-0.833558217	-0.833558217	-0.833558217	1.264730787	-0.833558217	0.913802872	-0.833558217	-0.833558217	-0.833558217	1.61617577	-0.833558217	0.391925205	-0.833558217	-0.833558217	-0.833558217	0.514755646	-0.833558217	-0.833558217	0.122157417	0.88213404	-0.833558217	-0.833558217	-0.833558217	-0.833558217	0.163615882	0.86532384	-0.833558217	-0.833558217	-0.833558217	-0.833558217	-0.833558217	-0.833558217	-0.833558217	-0.833558217	0.665465574	-0.833558217	-0.833558217	-0.833558217	-0.833558217	-0.833558217	-0.833558217	-0.833558217	-0.833558217	0.750884826	-0.833558217	0.962375246	-0.833558217	0.598673175	-0.833558217	-0.833558217	-0.833558217	-0.833558217	-0.833558217	-0.833558217	1.348297609	-0.833558217	-0.833558217	-0.833558217	-0.833558217	-0.833558217	-0.833558217	0.336045918	-0.833558217	1.056682334	-0.833558217	-0.833558217	-0.833558217	-0.833558217	-0.833558217	-0.833558217	-0.833558217	-0.833558217	-0.833558217	-0.833558217	-0.833558217	1.23099406	1.071057	-0.833558217	0.246863083	1.58273968	-0.833558217	-0.833558217	0.427720021	0.14682024	-0.833558217	-0.833558217	-0.833558217	-0.833558217	-0.833558217	-0.833558217	0.995998873	-0.833558217	1.543748737	0.533705378	-0.833558217	0.61881218	1.083266578	1.332896467	-0.833558217	-0.833558217	-0.833558217	-0.833558217	-0.833558217	-0.833558217	-0.833558217	0.700638875	-0.833558217	1.276736074	-0.833558217	-0.833558217	1.733890376	-0.833558217	1.005839803	0.475366625	-0.833558217	-0.833558217	1.037390955	-0.833558217	-0.833558217	-0.833558217	-0.833558217	-0.833558217	-0.833558217	1.360400882	-0.833558217	-0.833558217	-0.833558217	-0.833558217	-0.833558217	-0.833558217	-0.833558217	1.113468303	-0.833558217	0.384331639	-0.833558217	-0.833558217	-0.833558217	-0.833558217	-0.833558217	0.440568428	0.437930437	-0.833558217	-0.833558217	1.207508331	-0.833558217	-0.833558217	-0.833558217	-0.833558217	-0.833558217	1.669423028	1.034801497	0.498128463	0.881447222	-0.833558217	-0.833558217	-0.833558217	0.261894381	-0.833558217	-0.833558217	1.323377271	-0.833558217	0.927231992	0.258324459	0.622135081	-0.833558217	1.552438307	-0.833558217	-0.833558217	-0.833558217	-0.043122174	-0.833558217	0.82997794	-0.833558217	-0.833558217	-0.833558217	-0.833558217	-0.833558217	-0.833558217	-0.833558217	-0.833558217	0.568591583	0.857187727	-0.833558217	-0.833558217	1.014150017	0.864282706	1.195144215	0.779945574
HIST1H2AC	1.521273341	1.881670498	-0.547622061	0.954174794	-0.547622061	2.794948913	1.833017209	-0.547622061	-0.547622061	-0.547622061	3.214514086	1.027282311	1.91291213	-0.547622061	-0.547622061	0.786290684	-0.547622061	1.460562981	-0.547622061	-0.547622061	2.097463865	3.159702546	-0.547622061	2.069316099	1.649856928	2.189966887	1.109817901	0.626277945	-0.547622061	-0.547622061	0.719747568	1.730126922	1.110877937	1.668526154	1.663126058	1.681993394	-0.547622061	0.614466631	-0.547622061	1.415126261	-0.547622061	2.077979154	1.555464832	-0.547622061	-0.547622061	-0.547622061	-0.547622061	1.007198385	1.845589761	-0.547622061	1.268494289	0.84904599	1.666574735	1.337336847	-0.547622061	-0.547622061	-0.547622061	0.779019638	-0.547622061	-0.547622061	2.184385119	2.899092134	0.62076648	3.071523486	2.66859374	-0.547622061	-0.547622061	-0.547622061	2.296762072	1.988513147	1.397175949	-0.547622061	-0.547622061	0.994502597	1.098520217	-0.547622061	-0.547622061	-0.547622061	2.649038794	2.3937012	0.564817078	-0.547622061	-0.547622061	-0.547622061	-0.547622061	-0.547622061	1.992495584	1.138034761	1.970518639	1.615974712	-0.547622061	-0.547622061	2.002621665	1.556633914	-0.547622061	-0.547622061	-0.547622061	0.975018661	0.780305899	1.511902127	2.99598718	-0.547622061	-0.547622061	-0.547622061	0.966021573	0.853197729	-0.547622061	-0.547622061	2.878893493	-0.547622061	-0.547622061	-0.547622061	-0.547622061	2.76935652	1.559328931	-0.547622061	0.946392106	-0.547622061	-0.547622061	0.981818583	-0.547622061	1.373973012	0.790368151	0.757718847	-0.547622061	-0.547622061	0.918245932	1.072666124	1.546400925	-0.547622061	2.868033843	1.199153581	2.348471245	1.450611898	-0.547622061	-0.547622061	-0.547622061	1.844292288	0.966506294	-0.547622061	-0.547622061	0.660955787	1.606745529	1.004571913	-0.547622061	-0.547622061	1.798462855	3.08298899	0.827471395	-0.547622061	-0.547622061	-0.547622061	-0.547622061	-0.547622061	0.686842346	1.616576787	1.969034489	-0.547622061	-0.547622061	0.652628849	1.352883694	-0.547622061	-0.547622061	0.956506195	-0.547622061	2.076068786	2.020068556	-0.547622061	-0.547622061	0.650437804	-0.547622061	1.015022933	-0.547622061	0.525857846	2.324227066	-0.547622061	1.911865239	-0.547622061	2.441613249	0.526569857	-0.547622061	-0.547622061	2.261206943	-0.547622061	-0.547622061	-0.547622061	-0.547622061	-0.547622061	-0.547622061	-0.547622061	0.959911908	-0.547622061	0.979178233	-0.547622061	0.666356258	-0.547622061	-0.547622061	1.625430397	-0.547622061	-0.547622061	1.5418668	-0.547622061	-0.547622061	-0.547622061	3.106847112	-0.547622061	-0.547622061	0.788407551	1.014328937	-0.547622061	0.771835081	-0.547622061	2.240697588	1.444862318	-0.547622061	2.337048468	2.163959235	0.685608477	-0.547622061	0.911964119	-0.547622061	1.17343128	1.241289086	-0.547622061	2.055301747	0.748337641	1.314750698	1.349786174	0.646847799	1.812315173	2.05189737	-0.547622061	3.00147431	-0.547622061	-0.547622061	-0.547622061	-0.547622061	-0.547622061	-0.547622061	0.610506405	1.390259189	-0.547622061	-0.547622061	-0.547622061	1.636444375	1.619157076	2.145881869	-0.547622061	-0.547622061	2.178834934	0.808471461	3.003853885	-0.547622061	-0.547622061	1.15638974	2.836098872	-0.547622061	1.800417082	1.178359548	-0.547622061	-0.547622061	1.492131754	-0.547622061	1.226102137	0.826950148	1.898361947	1.11180675	2.597575344	-0.547622061	1.360588605	2.552532542	1.397561961	-0.547622061	-0.547622061	1.268494289	1.350331916	0.640620861	1.733370125	2.135532423	1.624543478	0.47178792	-0.547622061	1.667638607	-0.547622061	2.143061837	-0.547622061	1.481902476	1.200051425	3.034413268	2.290030457	1.395762153	0.658079343	1.905493068	-0.547622061	2.756949824	1.889694765	-0.547622061	2.586081193	0.798274288	1.630983683	2.649038794	-0.547622061	2.431074202	-0.547622061	-0.547622061	2.776606074	1.471903611	1.822828983	-0.547622061	0.982480284	1.66048245	-0.547622061	0.817128732	1.099302679	-0.547622061	-0.547622061	2.285910369	0.532199431	1.294152248	-0.547622061	-0.547622061	-0.547622061	0.812275868	1.862295508	1.117538726	-0.547622061	-0.547622061	1.916410302	3.071857769	-0.547622061	1.728509739	-0.547622061	0.974146218	3.05583646	2.697005063	1.433886608	0.494537354	-0.547622061	-0.547622061	2.051492892	3.047883277	-0.547622061	-0.547622061	-0.547622061	1.617313226	-0.547622061	0.953540368	2.281807225	0.990918201	0.769775408	-0.547622061	-0.547622061	1.697962735	-0.547622061	2.910271325	1.107966589	2.262544792	-0.547622061	2.056764479	-0.547622061	0.988019725	0.43735801	0.826776496	2.035054929	3.657349853	-0.547622061	1.565335519	-0.547622061	-0.547622061	0.787918388	3.607096557	-0.547622061	-0.547622061	0.801932428	-0.547622061	0.173758367	-0.547622061	-0.547622061	-0.547622061	-0.547622061	-0.547622061	-0.547622061	1.137484296	-0.547622061	-0.547622061	-0.547622061	0.884947172	1.662861337	0.947229105	2.952281416	-0.547622061	-0.547622061	2.054327832	-0.547622061	2.068218113	2.489068615	0.928698613	-0.547622061	3.107019716	-0.547622061	2.80424007	1.97523394	-0.547622061	-0.547622061	-0.547622061	1.304040218	0.774698633	0.840823777	-0.547622061	2.024251504	-0.547622061	-0.547622061	3.184300999	-0.547622061	2.983891829	3.24660555	-0.547622061	-0.547622061	0.895502924	-0.547622061	0.965698621	-0.547622061	-0.547622061	-0.547622061	-0.547622061	0.457697207	2.393592241	0.888000146	2.05737461	0.326557584	1.723864828	1.65151624	1.60550589	-0.547622061	2.724977227	-0.547622061	2.417319577	3.045759312	0.68492415	0.699891541	0.751243799	2.052436939	1.46572393	-0.547622061	-0.547622061	-0.547622061	-0.547622061	0.496833347	1.293813517	-0.547622061	1.614137639	-0.547622061	0.818669169	-0.547622061	-0.547622061	1.639187659	1.148293994	1.064667463	1.797743939	2.310889628	0.943262721	2.348002464	1.174732633	-0.547622061	-0.547622061	2.233845989	2.184252606	-0.547622061	-0.547622061	1.292291052	0.624189266	3.823258369	1.306101778	1.409620825	1.362249417	0.698489092	-0.547622061	1.351667538	-0.547622061	-0.547622061	-0.547622061	0.641885968	-0.547622061	-0.547622061	0.662662495	-0.547622061	-0.547622061	-0.547622061	0.811343729	-0.547622061	0.731787869	1.013173831	1.219619707	1.544938127	0.591247585	-0.547622061	-0.547622061	-0.547622061	0.860789185	-0.547622061	1.246685028	0.496737466	0.661349181	1.632516032	1.676196396	2.208805158	-0.547622061	-0.547622061	0.575342078	-0.547622061	0.873626125	0.625908772	0.671141409	0.158421121	1.076194198	1.946686859	2.509365457	-0.547622061	1.35672681	1.56156172	2.416177058	2.771657841	1.60377339	-0.547622061	-0.547622061	2.584407311	2.208424836	1.248438987	-0.547622061	1.64491639	1.221312113	-0.547622061	1.335191632	0.578372432	4.191458975	-0.547622061	-0.547622061	0.805612545	-0.547622061	-0.547622061	2.317233099	1.140378887	-0.547622061	1.367996642	0.621132177	1.723864828	0.84545789	-0.547622061	-0.547622061	-0.547622061	1.583010183	1.705339247	-0.547622061	2.107698683	-0.547622061	1.966516791	-0.547622061	0.425235361	0.331066207	1.884262288	-0.547622061	0.762231145	-0.547622061	-0.547622061	2.694707153	-0.547622061	0.700594054	1.969479488	1.894520133	-0.547622061	-0.547622061	-0.547622061	-0.547622061	1.364654499	2.226234573	1.764881495	0.843314817	0.895890042	2.260288216	-0.547622061	1.753080858	2.955010823	1.768750349	-0.547622061	0.857924105	2.084988548	1.799079524	1.3678106	3.018517541	1.233266293	-0.547622061	1.356787962	0.871572151	-0.547622061	-0.547622061	3.232686772	-0.547622061	-0.547622061	-0.547622061	1.060578331	-0.547622061	0.500780612	2.598971181	2.056561188	-0.547622061	2.221727824	-0.547622061	-0.547622061	-0.547622061	0.396297366	-0.547622061	1.159691022	-0.547622061	1.215023271	1.639359402	1.547673306	3.505353303	2.651606133	1.520451033	-0.547622061	-0.547622061	-0.547622061	-0.547622061	2.778260611	-0.547622061	1.402597001	1.562739234	-0.547622061	-0.547622061	-0.547622061	-0.547622061	-0.547622061	-0.547622061	-0.547622061	1.838046968	-0.547622061	0.57021927	1.173720272	-0.547622061	0.992036298	-0.547622061	-0.547622061	2.287968287	1.310933372	-0.547622061	1.904339173	1.126426083	-0.547622061	-0.547622061	-0.547622061	-0.547622061	-0.547622061	-0.547622061	1.978161834	-0.547622061	1.047359745	0.703130237	-0.547622061	0.92519587	0.657688247	-0.547622061	-0.547622061	1.368741246	2.076839596	-0.547622061	-0.547622061	1.107966589	2.318294258	1.004913926	1.218698174	1.864612355	-0.547622061	0.671274913	0.659646474	-0.547622061	0.98402677	1.460771581	-0.547622061	2.138183215	1.483687993	2.083984076	-0.547622061	1.615974712	-0.547622061	0.989801939	0.903093773	-0.547622061	0.540187342	-0.547622061	1.111076867	1.249717131	-0.547622061	2.17423367	1.050397503	1.639771724	-0.547622061	3.056420679	-0.547622061	-0.547622061	-0.547622061	1.490436122	-0.547622061	-0.547622061	1.326315589	2.037642152	1.202150595	-0.547622061	0.739553493	-0.547622061	1.664450864	-0.547622061	-0.547622061	-0.547622061	1.663390858	-0.547622061	1.251798691	0.940355217	2.674248355	2.253549084	-0.547622061	-0.547622061	-0.547622061	-0.547622061	3.046466841	1.883359971	-0.547622061	-0.547622061	1.546477985	-0.547622061	2.109844641	1.158274371	0.48414957	2.82912961	1.335191632	1.661098577	1.581081665	3.035201036	0.919449338	-0.547622061	1.043128943	1.591620817	0.479685167	1.914834497	1.284054122	1.159407473	1.238605396	-0.547622061	-0.547622061	-0.547622061	-0.547622061	1.863618706	1.342965883	-0.547622061	-0.547622061	1.346157465	-0.547622061	1.728414702	0.922165107	1.432676138	2.288311687	1.855817352	-0.547622061	1.060701895	-0.547622061	1.699893116	-0.547622061	-0.547622061	-0.547622061	-0.547622061	2.07981002	2.105471925	1.863067142	-0.547622061	1.576918083	-0.547622061	2.098992194	-0.547622061	-0.547622061	2.494105425	2.299623771	0.521506012	2.412840452	-0.547622061	-0.547622061	0.609431375	1.93997727	-0.547622061	1.012251141	-0.547622061	1.996113247	-0.547622061	0.805109409	-0.547622061	-0.547622061	0.870826887	-0.547622061	-0.547622061	-0.547622061	-0.547622061	1.225172663	-0.547622061	-0.547622061	1.451436566	1.426383827	0.498947461	0.857559281	1.589551218	0.74362642	-0.547622061	-0.547622061	-0.547622061	1.373098668	-0.547622061	1.316317716	-0.547622061	-0.547622061	-0.547622061	1.94325391	-0.547622061	-0.547622061	-0.547622061	-0.547622061	1.418289091	1.742012466	1.232953395	2.059479153	-0.547622061	1.614972188	1.791860062	2.093231158	1.515459767	1.973493977	1.410208907	3.275704049	2.429690355	-0.547622061	0.936223655	-0.547622061	1.772635923	-0.547622061	2.654916254	2.054327832	2.039038183	1.743751022	2.214527668	0.829735191	3.708006407	-0.547622061	-0.547622061	2.333269513	-0.547622061	-0.547622061	1.596387681	-0.547622061	1.349604343	1.575561304	1.413352574	-0.547622061	-0.547622061	-0.547622061	-0.547622061	1.284054122	0.933141837	0.328805846	-0.547622061	-0.547622061	-0.547622061	1.657583688	-0.547622061	-0.547622061	0.826082373	-0.547622061	2.525375114	2.445056982	1.783484313	-0.547622061	-0.547622061	3.646756142	-0.547622061	0.8131528	-0.547622061	-0.547622061	1.96238463	-0.547622061	-0.547622061	0.958206883	2.476376734	1.551036964	-0.547622061	-0.547622061	2.179573145	-0.547622061	1.225637257	-0.547622061	0.975673734	0.572997182	1.811814555	-0.547622061	-0.547622061	-0.547622061	-0.547622061	-0.547622061	1.635246909	-0.547622061	2.022157732	-0.547622061	-0.547622061	-0.547622061	3.743072879	-0.547622061	-0.547622061	1.76666505	0.90623384	0.573666082	-0.547622061	-0.547622061	2.292096896	-0.547622061	1.924388496	1.866381496	1.527880951	-0.547622061	-0.547622061	-0.547622061	1.573888257	0.877753984	-0.547622061	1.748987076	1.152494497	1.857745042	1.98826086	-0.547622061	1.816833181	1.283051514	-0.547622061	-0.547622061	-0.547622061	0.655607028	1.387776014	0.820213451	2.710898585	2.647281956	-0.547622061	2.38637258	-0.547622061	0.863237788	-0.547622061	-0.547622061	1.619744581	2.261340647	-0.547622061	-0.547622061	0.36998503	-0.547622061	0.729714565	-0.547622061	-0.547622061	-0.547622061	0.827993079	1.481688473	2.579010184	2.683292136	1.452468569	-0.547622061	-0.547622061	0.665694868	-0.547622061	1.116468857	-0.547622061	-0.547622061	0.834463365	0.613985052	-0.547622061	1.543631449	0.770091822	1.181858161	-0.547622061	2.880714148	-0.547622061	-0.547622061	2.60036889	1.287069764	1.667993518	1.487557872	-0.547622061	2.194017992	-0.547622061	1.732796936	2.106841631	-0.547622061	1.581804349	0.969584336	1.272766744	-0.547622061	-0.547622061	1.366138167	1.666574735	1.446706003	0.644934122	0.275343122	-0.547622061	-0.547622061	-0.547622061	-0.547622061	1.014560191	0.680699641	0.928342411	2.321218247	0.357183754	0.724416714	0.725443095	-0.547622061	-0.547622061	1.919687169	-0.547622061	-0.547622061	2.082312282	2.098312638	-0.547622061	1.376978041	2.141728877	1.993065875	3.356717973	0.837988943	0.96688354	-0.547622061	-0.547622061	-0.547622061	1.13077467	2.305633916	-0.547622061	-0.547622061	1.415915813	-0.547622061	2.400287699	-0.547622061	-0.547622061	0.587340553	-0.547622061	2.602118663	-0.547622061	-0.547622061	0.344750535	2.475808238	0.655087936	-0.547622061	2.549420442	-0.547622061	-0.547622061	-0.547622061	-0.547622061	0.611104573	2.05568076	-0.547622061	0.735284628	1.930180117	0.771676394	1.889240838	-0.547622061	3.608501924	1.808276391	2.269598183	-0.547622061	-0.547622061	-0.547622061	-0.547622061	1.169972159	1.471339907	0.571217619	-0.547622061	0.230870321	1.407142516	1.39083332	-0.547622061	1.539264925	0.789877408	-0.547622061	-0.547622061	-0.547622061	-0.547622061	1.244299751	-0.547622061	-0.547622061	1.458479883	0.869524767	-0.547622061	-0.547622061	-0.547622061	-0.547622061	-0.547622061	-0.547622061	1.199452743	0.788081398	1.977475766	1.970518639	-0.547622061	1.244458538	-0.547622061	1.061196372	-0.547622061	0.860850285	-0.547622061	-0.547622061	-0.547622061	1.583879437	0.713100711	1.703489339	-0.547622061	-0.547622061	1.825682935	1.684115019	-0.547622061	-0.547622061	1.201550231	1.955781488	0.916944734	0.694302227	-0.547622061	3.227807517	1.066160324	-0.547622061	-0.547622061	0.872691681	-0.547622061	2.474930272	-0.547622061	-0.547622061	-0.547622061	1.140194761	1.93911501	-0.547622061	-0.547622061	-0.547622061	-0.547622061	0.728828248	2.462288612	1.444180523	-0.547622061	1.557804609	-0.547622061	1.570789853	1.018736103	-0.547622061	-0.547622061	1.357277348	2.277381124	-0.547622061	1.157143013	-0.547622061	-0.547622061	2.06718989	2.913553873	3.066400481	0.855920171	-0.547622061	1.547094714	-0.547622061	-0.547622061	-0.547622061	-0.547622061	-0.547622061	2.939561076	0.77247025	1.774434941	2.765232102	3.039412097	-0.547622061	1.318936402	1.91174899	2.274667109	1.297547712	-0.547622061	-0.547622061	2.891703251	0.92095671	-0.547622061	3.304093938	2.172399201	-0.547622061	-0.547622061	1.581838778	1.725947298	2.475343339	-0.547622061	0.953540368	-0.547622061	1.789568055	1.469651099	0.695415733	-0.547622061	2.145436058	1.86554073	-0.547622061	-0.547622061	2.518049577	1.308513837	1.304154607	0.94388742	-0.547622061	-0.547622061	-0.547622061	1.614972188	0.84994622	-0.547622061	-0.547622061	2.071103009	-0.547622061	-0.547622061	-0.547622061	-0.547622061	-0.547622061	0.364473204	0.708236388	0.971970039	1.605258176	1.696861552	0.990025045	-0.547622061	2.187404635	-0.547622061	-0.547622061	0.711235986	-0.547622061	1.148154392	2.463023136	0.997880184	1.02575263	1.692470511	-0.547622061	-0.547622061	-0.547622061	2.400031823	-0.547622061	-0.547622061	1.311799311	0.842068061	2.094287596	0.578822863	0.926006441	-0.547622061	-0.547622061	2.628404007	-0.547622061	0.853560045	-0.547622061	-0.547622061	-0.547622061	1.48268763	-0.547622061	-0.547622061	1.234362454	2.248338988	1.108362898	-0.547622061	0.91375277	-0.547622061	1.340475777	-0.547622061	-0.547622061	1.856857364	-0.547622061	2.510647389	-0.547622061	2.062474199	-0.547622061	-0.547622061	0.473247429	2.25813671	-0.547622061	2.552866536	1.980598282	-0.547622061	0.484616978	-0.547622061	0.451197446	1.611223061	-0.547622061	0.599500208	-0.547622061	0.840291268	-0.547622061	1.123316568	1.558585971	2.12478277	-0.547622061	0.859019839	1.154744646	0.628251101	-0.547622061	0.542177812	2.276956571	-0.547622061	4.378739509	-0.547622061	1.606894405	0.985355145	0.865449634	1.123181674	0.655866755	0.599500208	-0.547622061	1.404931501	-0.547622061	1.741433698	1.159407473	-0.547622061	1.73777686	-0.547622061	0.872504956	0.99731609	-0.547622061	-0.547622061	0.74438376	0.681514836	1.598228164	-0.547622061	-0.547622061	1.834833289	-0.547622061	1.943434278	1.736241611	-0.547622061	-0.547622061	-0.547622061	2.362240811	0.70959142	2.651973409	1.434492517	-0.547622061	0.960766052	-0.547622061	-0.547622061	-0.547622061	1.01966753	-0.547622061	-0.547622061	2.097463865	-0.547622061	0.244701096	-0.547622061	0.518692387	1.360588605	1.799388016	-0.547622061	-0.547622061	1.07872505	2.302493684	1.218544694	-0.547622061	4.132940007	1.105242384	0.643662011	-0.547622061	-0.547622061	2.175887636	-0.547622061	0.776135531	1.078598293	0.646975613	2.676878108	1.943795118	0.935194784	2.335859265	-0.547622061	1.626952946	1.132503207	-0.547622061	0.784505239	1.781868882	1.304726799	-0.547622061	-0.547622061	2.153791682	-0.547622061	-0.547622061	2.051088585	-0.547622061	0.799269795	-0.547622061	1.31753868	-0.547622061	0.516991787	0.506908065	-0.547622061	-0.547622061	1.949224475	-0.547622061	-0.547622061	-0.547622061	-0.547622061	2.785182328	-0.547622061	0.965698621	1.034505485	-0.547622061	1.641422972	2.16128282	-0.547622061	1.475293934	3.093466985	-0.547622061	2.868033843	-0.547622061	0.748490242	-0.547622061	-0.547622061	-0.547622061	0.790040945	-0.547622061	-0.547622061	-0.547622061	-0.547622061	1.601353737	-0.547622061	-0.547622061	1.782575277	-0.547622061	-0.547622061	0.584713816	1.626572058	0.412378459	-0.547622061	-0.547622061	0.617001981	-0.547622061	2.083774943	-0.547622061	0.577585104	0.693676831	-0.547622061	0.982921777	-0.547622061	-0.547622061	0.928444164	-0.547622061	-0.547622061	-0.547622061	-0.547622061	-0.547622061	1.822512428	1.679696983	1.922505118	2.918328005	-0.547622061	0.682331204	-0.547622061	-0.547622061	2.38297061	1.708492994	-0.547622061	1.459868029	2.290804871	-0.547622061	1.140194761	-0.547622061	3.04894681	-0.547622061	0.40766863	0.474803013	1.39910786	1.247481782	1.744718351	-0.547622061	1.115667495	-0.547622061	2.204771731	1.876284869	-0.547622061	-0.547622061	-0.547622061	-0.547622061	2.660826804	-0.547622061	-0.547622061	2.24932928	-0.547622061	-0.547622061	2.591143798	0.703554024	0.544386866	-0.547622061	1.981349227	3.487791423	0.800599664	0.855920171	-0.547622061	-0.547622061	1.088682453	-0.547622061	0.845815781	1.487988974	-0.547622061	2.283856687	0.639232593	2.205956319	0.495205911	0.565036482	-0.547622061	2.813857364	1.678753144	1.717458788	1.173142401	-0.547622061	0.777255491	1.40356889	2.067806692	-0.547622061	1.418487178	-0.547622061	1.718867917	1.170115966	2.792548809	1.651989132	-0.547622061	-0.547622061	1.026693572	-0.547622061	1.232953395	3.273672597	-0.547622061	2.715960942	-0.547622061	-0.547622061	-0.547622061	-0.547622061	-0.547622061	-0.547622061	-0.547622061	2.284540778	2.200388016	1.351060158	0.88609034	-0.547622061	2.407027602	-0.547622061	-0.547622061	3.468473705	2.325906783	-0.547622061	-0.547622061	0.853922568	1.714647224	-0.547622061	-0.547622061	3.424814632	-0.547622061	-0.547622061	-0.547622061	-0.547622061	0.757408908	2.226557271	1.664097386	2.683292136	-0.547622061	0.746509489	1.511162851	1.807134636	-0.547622061	-0.547622061	0.791596744	1.644786754	-0.547622061	-0.547622061	-0.547622061	2.029664257	-0.547622061	2.993624739	-0.547622061	-0.547622061	-0.547622061	-0.547622061	-0.547622061	1.715021585	0.629116607	-0.547622061	1.271778686	-0.547622061	-0.547622061	1.074427964	1.746656154	1.163957414	-0.547622061	1.285392957	-0.547622061	0.557844653	1.001047753	0.503105943	1.273756072	-0.547622061	2.420251402	2.582572419	1.021183786	1.012943042	-0.547622061	-0.547622061	-0.547622061	-0.547622061	1.440983673	1.326668715	1.45931249	-0.547622061	-0.547622061	2.592010609	0.855920171	-0.547622061	-0.547622061	-0.547622061	1.350695954	1.753276268	-0.547622061	0.788407551	-0.547622061	-0.547622061	-0.547622061	-0.547622061	-0.547622061	-0.547622061	-0.547622061	3.172065459	-0.547622061	-0.547622061	-0.547622061	0.679479046	1.370419151	1.399978732	-0.547622061	3.970194527	-0.547622061	-0.547622061	-0.547622061	-0.547622061	-0.547622061	-0.547622061	1.83928188	1.700611191	-0.547622061	2.219802639	-0.547622061	-0.547622061	-0.547622061	2.536955047	-0.547622061	0.539455964	-0.547622061	0.322553947	-0.547622061	2.161011053	-0.547622061	-0.547622061	2.819866321	-0.547622061	2.048666324	-0.547622061	-0.547622061	1.719432196	1.802478726	-0.547622061	1.141761313	-0.547622061	0.792827821	3.232686772	-0.547622061	-0.547622061	-0.547622061	-0.547622061	3.106847112	1.520451033	0.970234144	-0.547622061	-0.547622061	1.959199544	-0.547622061	-0.547622061	1.360772969	1.65050909	1.404541949	2.619067434	-0.547622061	0.691666314	-0.547622061	-0.547622061	-0.547622061	-0.547622061	-0.547622061	-0.547622061	0.622842027	1.471692177	1.451849212	-0.547622061	0.87026851	1.332162536	-0.547622061	-0.547622061	-0.547622061	-0.547622061	0.839404757	-0.547622061	0.929055008	-0.547622061	-0.547622061	-0.547622061	-0.547622061	2.123910479	2.851947506	-0.547622061	2.149455723	1.765079493	1.560738431	-0.547622061	2.515361485	0.613744424	0.738352085	-0.547622061	2.438101408	2.136415218	1.485549016	-0.547622061	-0.547622061	2.286253061	-0.547622061	0.692497394	1.993718057	-0.547622061	1.873269212	1.950677632	2.192021514	-0.547622061	-0.547622061	-0.547622061	-0.547622061	-0.547622061	-0.547622061	-0.547622061	-0.547622061	-0.547622061	-0.547622061	-0.547622061	-0.547622061	-0.547622061	1.583010183	-0.547622061	-0.547622061	-0.547622061	-0.547622061	-0.547622061	-0.547622061	-0.547622061	1.409229008	-0.547622061	-0.547622061	-0.547622061	-0.547622061	-0.547622061	-0.547622061	-0.547622061	-0.547622061	-0.547622061	-0.547622061	-0.547622061	-0.547622061	-0.547622061	-0.547622061	-0.547622061	2.613033238	-0.547622061	1.73107958	-0.547622061	-0.547622061	-0.547622061	-0.547622061	-0.547622061	2.47039748	-0.547622061	-0.547622061	-0.547622061	-0.547622061	-0.547622061	-0.547622061	-0.547622061	-0.547622061	-0.547622061	1.444453173	-0.547622061	-0.547622061	-0.547622061	-0.547622061	1.558742329	-0.547622061	-0.547622061	-0.547622061	2.032672934	-0.547622061	-0.547622061	1.882683811	-0.547622061	-0.547622061	-0.547622061	-0.547622061	-0.547622061	-0.547622061	-0.547622061	-0.547622061	-0.547622061	-0.547622061	1.314055251	-0.547622061	-0.547622061	-0.547622061	-0.547622061	-0.547622061	2.608794694	-0.547622061	-0.547622061	2.176991834	-0.547622061	-0.547622061	-0.547622061	-0.547622061	-0.547622061	-0.547622061	-0.547622061	-0.547622061	-0.547622061	-0.547622061	-0.547622061	-0.547622061	2.682283427	-0.547622061	-0.547622061	-0.547622061	-0.547622061	-0.547622061	-0.547622061	-0.547622061	-0.547622061	-0.547622061	2.586475438	-0.547622061	-0.547622061	-0.547622061	-0.547622061	1.505565612	-0.547622061	-0.547622061	-0.547622061	-0.547622061	-0.547622061	-0.547622061	-0.547622061	-0.547622061	-0.547622061	-0.547622061	-0.547622061	-0.547622061	-0.547622061	2.739245688	-0.547622061	-0.547622061	-0.547622061	-0.547622061	-0.547622061	-0.547622061	1.81244037	1.716895762	-0.547622061	-0.547622061	-0.547622061	-0.547622061	-0.547622061	-0.547622061	-0.547622061	-0.547622061	-0.547622061	-0.547622061	-0.547622061	-0.547622061	-0.547622061	-0.547622061	-0.547622061	1.54110071	-0.547622061	-0.547622061	-0.547622061	2.5686868	-0.547622061	-0.547622061	-0.547622061	-0.547622061	-0.547622061	-0.547622061	-0.547622061	-0.547622061	-0.547622061	-0.547622061	-0.547622061	-0.547622061	-0.547622061	-0.547622061	0.834990935	-0.547622061	-0.547622061	-0.547622061	-0.547622061	-0.547622061	-0.547622061	2.011240422	1.095918172	-0.547622061	-0.547622061	-0.547622061	-0.547622061	-0.547622061	-0.547622061	0.969512174	-0.547622061	-0.547622061	-0.547622061	-0.547622061	-0.547622061	-0.547622061	-0.547622061	-0.547622061	-0.547622061	-0.547622061	-0.547622061	-0.547622061	-0.547622061	-0.547622061	-0.547622061	-0.547622061	-0.547622061	-0.547622061	-0.547622061	-0.547622061	-0.547622061	-0.547622061	-0.547622061	-0.547622061	-0.547622061	-0.547622061	-0.547622061	-0.547622061	-0.547622061	-0.547622061	-0.547622061	-0.547622061	-0.547622061	-0.547622061	-0.547622061	-0.547622061	-0.547622061	-0.547622061	-0.547622061	2.151098129	-0.547622061	-0.547622061	-0.547622061	-0.547622061	-0.547622061	-0.547622061	-0.547622061	-0.547622061	-0.547622061	-0.547622061	-0.547622061	-0.547622061	-0.547622061	-0.547622061	-0.547622061	-0.547622061	-0.547622061	-0.547622061	-0.547622061	-0.547622061	2.363350537	-0.547622061	-0.547622061	2.60036889	-0.547622061	-0.547622061	-0.547622061	-0.547622061	-0.547622061	-0.547622061	-0.547622061	-0.547622061	-0.547622061	-0.547622061	-0.547622061	-0.547622061	-0.547622061	-0.547622061	-0.547622061	-0.547622061	-0.547622061	-0.547622061	-0.547622061	-0.547622061	2.66826206	-0.547622061	-0.547622061	-0.547622061	-0.547622061	-0.547622061	-0.547622061	-0.547622061	-0.547622061	-0.547622061	-0.547622061	-0.547622061	-0.547622061	-0.547622061	-0.547622061	-0.547622061	1.174298594	-0.547622061	-0.547622061	-0.547622061	-0.547622061	-0.547622061	-0.547622061	-0.547622061	-0.547622061	-0.547622061	0.532817372	-0.547622061	-0.547622061	-0.547622061	-0.547622061	-0.547622061	-0.547622061	-0.547622061	-0.547622061	-0.547622061	-0.547622061	-0.547622061	-0.547622061	-0.547622061	-0.547622061	-0.547622061	-0.547622061	-0.547622061	-0.547622061	-0.547622061	-0.547622061	-0.547622061	-0.547622061	-0.547622061	-0.547622061	-0.547622061	-0.547622061	1.892878507	-0.547622061	1.967552675	-0.547622061	-0.547622061	-0.547622061	-0.547622061	-0.547622061	-0.547622061	-0.547622061	-0.547622061	1.940552551	-0.547622061	-0.547622061	-0.547622061	-0.547622061	-0.547622061	-0.547622061	-0.547622061	-0.547622061	-0.547622061	-0.547622061	-0.547622061	1.695212349	1.417497227	-0.547622061	-0.547622061	-0.547622061	-0.547622061	-0.547622061	-0.547622061	-0.547622061	-0.547622061	-0.547622061	-0.547622061	-0.547622061	-0.547622061	0.699189888	-0.547622061	-0.547622061	-0.547622061	-0.547622061	-0.547622061	-0.547622061	2.236776583	0.768195837	-0.547622061	-0.547622061	-0.547622061	-0.547622061	-0.547622061	-0.547622061	1.161678928	2.543224144	-0.547622061	-0.547622061	-0.547622061	-0.547622061	1.473173353	-0.547622061	-0.547622061	-0.547622061	-0.547622061	-0.547622061	-0.547622061	-0.547622061	-0.547622061	-0.547622061	-0.547622061	-0.547622061	1.747820856	-0.547622061	-0.547622061	-0.547622061	-0.547622061	-0.547622061	-0.547622061	-0.547622061	-0.547622061	-0.547622061	-0.547622061	-0.547622061	-0.547622061	-0.547622061	-0.547622061	-0.547622061	-0.547622061	-0.547622061	-0.547622061	-0.547622061	1.043128943	-0.547622061	-0.547622061	-0.547622061	-0.547622061	-0.547622061	-0.547622061	-0.547622061	2.121950685	-0.547622061	-0.547622061	1.400656727	1.35142453	-0.547622061	-0.547622061	-0.547622061	-0.547622061	-0.547622061	-0.547622061	-0.547622061	-0.547622061	-0.547622061	2.661320855	-0.547622061	-0.547622061	-0.547622061	-0.547622061	1.272437251	1.383022149	-0.547622061	-0.547622061	-0.547622061	-0.547622061	-0.547622061	-0.547622061	1.781062251	-0.547622061	-0.547622061	-0.547622061	-0.547622061	-0.547622061	-0.547622061	-0.547622061	-0.547622061	-0.547622061	-0.547622061	-0.547622061	-0.547622061	-0.547622061	-0.547622061	1.917111518	-0.547622061	-0.547622061	-0.547622061	-0.547622061	-0.547622061	-0.547622061	-0.547622061	-0.547622061	-0.547622061	-0.547622061	-0.547622061	-0.547622061	-0.547622061	-0.547622061	-0.547622061	-0.547622061	-0.547622061	-0.547622061	-0.547622061	-0.547622061	-0.547622061	-0.547622061	-0.547622061	-0.547622061	1.476994321	-0.547622061	-0.547622061	-0.547622061	-0.547622061	-0.547622061	-0.547622061	-0.547622061	-0.547622061	-0.547622061	-0.547622061	1.360220006	-0.547622061	-0.547622061	-0.547622061	-0.547622061	-0.547622061	-0.547622061	-0.547622061	-0.547622061	-0.547622061	-0.547622061	-0.547622061	-0.547622061	-0.547622061	1.343807692	1.977226411	-0.547622061	-0.547622061	-0.547622061	-0.547622061	-0.547622061	-0.547622061	-0.547622061	-0.547622061	-0.547622061	-0.547622061	-0.547622061	-0.547622061	-0.547622061	-0.547622061	-0.547622061	-0.547622061	-0.547622061	-0.547622061	-0.547622061	-0.547622061	-0.547622061	1.402597001	-0.547622061	-0.547622061	-0.547622061	-0.547622061	-0.547622061	-0.547622061	-0.547622061	-0.547622061	-0.547622061	-0.547622061	-0.547622061	-0.547622061	-0.547622061	-0.547622061	-0.547622061	1.70238125	-0.547622061	-0.547622061	-0.547622061	-0.547622061	-0.547622061	-0.547622061	-0.547622061	-0.547622061	-0.547622061	0.849225933	-0.547622061	-0.547622061	-0.547622061	1.778646677	-0.547622061	-0.547622061	-0.547622061	-0.547622061	-0.547622061	-0.547622061	-0.547622061	2.416344176	-0.547622061	-0.547622061	-0.547622061	-0.547622061	-0.547622061	-0.547622061	-0.547622061	-0.547622061	-0.547622061	-0.547622061	-0.547622061	-0.547622061	-0.547622061	-0.547622061	-0.547622061	-0.547622061	1.266203529	-0.547622061	-0.547622061	-0.547622061	-0.547622061	1.507770574	-0.547622061	-0.547622061	-0.547622061	-0.547622061	-0.547622061	-0.547622061	-0.547622061	-0.547622061	-0.547622061	1.171123402	-0.547622061	-0.547622061	-0.547622061	-0.547622061	-0.547622061	-0.547622061	-0.547622061	1.798154678	2.106841631	-0.547622061	-0.547622061	-0.547622061	-0.547622061	-0.547622061	-0.547622061	-0.547622061	-0.547622061	-0.547622061	-0.547622061	-0.547622061	-0.547622061	-0.547622061	-0.547622061	-0.547622061	-0.547622061	-0.547622061	-0.547622061	-0.547622061	-0.547622061	-0.547622061	-0.547622061	-0.547622061	-0.547622061	-0.547622061	-0.547622061	-0.547622061	-0.547622061	-0.547622061	-0.547622061	-0.547622061	-0.547622061	-0.547622061	-0.547622061	-0.547622061	-0.547622061	-0.547622061	2.016163678	-0.547622061	-0.547622061	-0.547622061	-0.547622061	-0.547622061	-0.547622061	-0.547622061	-0.547622061	0.777415655	-0.547622061	-0.547622061	-0.547622061	1.464745052	1.541560281	-0.547622061	1.604515463	-0.547622061	-0.547622061	-0.547622061	-0.547622061	1.256462706	-0.547622061	-0.547622061	-0.547622061	-0.547622061	1.599580363	-0.547622061	-0.547622061	-0.547622061	0.554285858	-0.547622061	-0.547622061	-0.547622061	-0.547622061	-0.547622061	-0.547622061	-0.547622061	-0.547622061	-0.547622061	-0.547622061	-0.547622061	-0.547622061	-0.547622061	-0.547622061	-0.547622061	-0.547622061	-0.547622061	-0.547622061	-0.547622061	-0.547622061	-0.547622061	-0.547622061	-0.547622061	-0.547622061	-0.547622061	-0.547622061	-0.547622061	-0.547622061	1.899049664	-0.547622061	-0.547622061	-0.547622061	-0.547622061	-0.547622061	-0.547622061	-0.547622061	-0.547622061	-0.547622061	-0.547622061	-0.547622061	-0.547622061	-0.547622061	-0.547622061	-0.547622061	-0.547622061	-0.547622061	-0.547622061	-0.547622061	-0.547622061	-0.547622061	-0.547622061	-0.547622061	-0.547622061	-0.547622061	-0.547622061	0.897634942	-0.547622061	-0.547622061	-0.547622061	-0.547622061	-0.547622061	-0.547622061	-0.547622061	-0.547622061	-0.547622061	-0.547622061	-0.547622061	-0.547622061	-0.547622061	-0.547622061	-0.547622061	-0.547622061	-0.547622061	-0.547622061	-0.547622061	1.849493243	-0.547622061	-0.547622061	-0.547622061	-0.547622061	-0.547622061	-0.547622061	-0.547622061	-0.547622061	-0.547622061	-0.547622061	-0.547622061	1.050397503	-0.547622061	-0.547622061	-0.547622061	-0.547622061	-0.547622061	-0.547622061	-0.547622061	-0.547622061	-0.547622061	-0.547622061	-0.547622061	-0.547622061	1.96533432	-0.547622061	-0.547622061	1.776839235	2.039038183	1.841056628	-0.547622061	-0.547622061	1.96829329	-0.547622061	-0.547622061	-0.547622061	-0.547622061	-0.547622061	-0.547622061	-0.547622061	-0.547622061	-0.547622061	-0.547622061	-0.547622061	-0.547622061	-0.547622061	-0.547622061	-0.547622061	1.793238061	-0.547622061	-0.547622061	-0.547622061	0.749865422	-0.547622061	1.402597001	-0.547622061	-0.547622061	-0.547622061	-0.547622061	-0.547622061	1.153196927	-0.547622061	-0.547622061	-0.547622061	-0.547622061	2.264554947	-0.547622061	1.30301148	-0.547622061	-0.547622061	-0.547622061	-0.547622061	-0.547622061	-0.547622061	-0.547622061	-0.547622061	1.863949803	-0.547622061	-0.547622061	-0.547622061	2.467933466	-0.547622061	-0.547622061	-0.547622061	-0.547622061	-0.547622061	-0.547622061	-0.547622061	-0.547622061	-0.547622061	-0.547622061	-0.547622061	-0.547622061	-0.547622061	-0.547622061	-0.547622061	-0.547622061	-0.547622061	-0.547622061	-0.547622061	-0.547622061	-0.547622061	2.677254324	-0.547622061	-0.547622061	-0.547622061	-0.547622061	-0.547622061	-0.547622061	-0.547622061	-0.547622061	-0.547622061	1.732224116	-0.547622061	-0.547622061	-0.547622061	-0.547622061	-0.547622061	-0.547622061	-0.547622061	-0.547622061	1.343086087	2.100012425	-0.547622061	-0.547622061	-0.547622061	2.491583936	-0.547622061	-0.547622061	-0.547622061	-0.547622061	2.053516992	-0.547622061	-0.547622061	-0.547622061	-0.547622061	-0.547622061	-0.547622061	-0.547622061	-0.547622061	1.645046046	-0.547622061	-0.547622061	-0.547622061	1.469369966	2.917789017	-0.547622061	1.005826796	-0.547622061	-0.547622061	1.739122373	-0.547622061	-0.547622061	-0.547622061	1.935530794	-0.547622061	1.454329448	-0.547622061	-0.547622061	-0.547622061	-0.547622061	-0.547622061	-0.547622061	-0.547622061	-0.547622061	-0.547622061	-0.547622061	-0.547622061	-0.547622061	-0.547622061	-0.547622061	-0.547622061	1.479978429	-0.547622061	1.066658648	-0.547622061	-0.547622061	-0.547622061	-0.547622061	-0.547622061	-0.547622061	-0.547622061	-0.547622061	-0.547622061	-0.547622061	-0.547622061	-0.547622061	-0.547622061	1.338053217	-0.547622061	-0.547622061	-0.547622061	-0.547622061	-0.547622061	-0.547622061	-0.547622061	-0.547622061	-0.547622061	-0.547622061	-0.547622061	-0.547622061	-0.547622061	-0.547622061	-0.547622061	-0.547622061	-0.547622061	-0.547622061	-0.547622061	-0.547622061	-0.547622061	-0.547622061	-0.547622061	-0.547622061	-0.547622061	-0.547622061	-0.547622061	-0.547622061	-0.547622061	-0.547622061	-0.547622061	-0.547622061	-0.547622061	-0.547622061	-0.547622061	-0.547622061	-0.547622061	-0.547622061	-0.547622061	-0.547622061	-0.547622061	-0.547622061	-0.547622061	2.152443976	-0.547622061	-0.547622061	-0.547622061	-0.547622061	-0.547622061	1.360957375	-0.547622061	-0.547622061	-0.547622061	-0.547622061	-0.547622061	-0.547622061	-0.547622061	-0.547622061	1.284054122	-0.547622061	-0.547622061	-0.547622061	-0.547622061	-0.547622061	-0.547622061	-0.547622061	-0.547622061	-0.547622061	-0.547622061	-0.547622061	-0.547622061	-0.547622061	-0.547622061	-0.547622061	-0.547622061	1.029996975	-0.547622061	-0.547622061	-0.547622061	-0.547622061	-0.547622061	-0.547622061	-0.547622061	-0.547622061	-0.547622061	-0.547622061	-0.547622061	2.549198506	-0.547622061	1.505565612	-0.547622061	-0.547622061	-0.547622061	1.580119035	-0.547622061	-0.547622061	-0.547622061	-0.547622061	-0.547622061	-0.547622061	-0.547622061	-0.547622061	-0.547622061	-0.547622061	-0.547622061	-0.547622061	-0.547622061	-0.547622061	-0.547622061	-0.547622061	1.624543478	-0.547622061	-0.547622061	-0.547622061	-0.547622061	-0.547622061	-0.547622061	-0.547622061	-0.547622061	-0.547622061	-0.547622061	-0.547622061	1.723675754	-0.547622061	-0.547622061	-0.547622061	-0.547622061	-0.547622061	-0.547622061	-0.547622061	-0.547622061	-0.547622061	1.758961768	-0.547622061	-0.547622061	-0.547622061	1.557336137	-0.547622061	-0.547622061	-0.547622061	-0.547622061	-0.547622061	-0.547622061	0.896664972	-0.547622061	-0.547622061	-0.547622061	-0.547622061	-0.547622061	-0.547622061	-0.547622061	-0.547622061	-0.547622061	-0.547622061	-0.547622061	-0.547622061	-0.547622061	-0.547622061	-0.547622061	-0.547622061	-0.547622061	-0.547622061	-0.547622061	-0.547622061	0.570773672	-0.547622061	-0.547622061	-0.547622061	-0.547622061	1.83590326	-0.547622061	-0.547622061	-0.547622061	-0.547622061	-0.547622061	-0.547622061	-0.547622061	-0.547622061	-0.547622061	1.656006591	-0.547622061	-0.547622061	1.863287728	-0.547622061	-0.547622061	-0.547622061	-0.547622061	-0.547622061	-0.547622061	-0.547622061	-0.547622061	1.940552551	-0.547622061	1.057496248	-0.547622061	-0.547622061	-0.547622061	-0.547622061	-0.547622061	2.60808994	-0.547622061	-0.547622061	-0.547622061	-0.547622061	-0.547622061	-0.547622061	-0.547622061	-0.547622061	-0.547622061	-0.547622061	-0.547622061	-0.547622061	-0.547622061	-0.547622061	-0.547622061	-0.547622061	-0.547622061	-0.547622061	-0.547622061	1.373598176	-0.547622061	-0.547622061	-0.547622061	-0.547622061	-0.547622061	-0.547622061	1.004913926	-0.547622061	-0.547622061	-0.547622061	-0.547622061	-0.547622061	-0.547622061	-0.547622061	-0.547622061	-0.547622061	-0.547622061	-0.547622061	-0.547622061	-0.547622061	-0.547622061	-0.547622061	-0.547622061	-0.547622061	-0.547622061	-0.547622061	-0.547622061	-0.547622061	-0.547622061	-0.547622061	-0.547622061	-0.547622061	-0.547622061	-0.547622061	-0.547622061	-0.547622061	-0.547622061	-0.547622061	-0.547622061	-0.547622061	-0.547622061	-0.547622061	-0.547622061	-0.547622061	-0.547622061	1.647123166	-0.547622061	-0.547622061	-0.547622061	-0.547622061	-0.547622061	-0.547622061	-0.547622061	-0.547622061	-0.547622061	-0.547622061	-0.547622061	-0.547622061	-0.547622061	-0.547622061	-0.547622061	-0.547622061	-0.547622061	-0.547622061	-0.547622061	-0.547622061	1.458063896	-0.547622061	-0.547622061	1.029996975	-0.547622061	-0.547622061	-0.547622061	-0.547622061	-0.547622061	-0.547622061	-0.547622061	-0.547622061	-0.547622061	1.881332974	-0.547622061	-0.547622061	-0.547622061	-0.547622061	2.336507747	-0.547622061	-0.547622061	-0.547622061	-0.547622061	-0.547622061	-0.547622061	-0.547622061	-0.547622061	-0.547622061	-0.547622061	-0.547622061	-0.547622061	-0.547622061	-0.547622061	-0.547622061	-0.547622061	-0.547622061	-0.547622061	-0.547622061	0.642266067	-0.547622061	-0.547622061	-0.547622061	-0.547622061	-0.547622061	-0.547622061	-0.547622061	-0.547622061	-0.547622061	2.684807013	-0.547622061	-0.547622061	-0.547622061	-0.547622061	-0.547622061	1.043128943	-0.547622061	-0.547622061	-0.547622061	1.658636671	-0.547622061	-0.547622061	-0.547622061	-0.547622061	2.610205631	-0.547622061	-0.547622061	-0.547622061	-0.547622061	-0.547622061	-0.547622061	-0.547622061	1.848190234	-0.547622061	1.635759907	-0.547622061	-0.547622061	1.416706135	-0.547622061	0.799435871	-0.547622061	-0.547622061	-0.547622061	-0.547622061	-0.547622061	-0.547622061	-0.547622061	-0.547622061	-0.547622061	1.592718513	-0.547622061	-0.547622061	-0.547622061	-0.547622061	-0.547622061	-0.547622061	-0.547622061	-0.547622061	-0.547622061	-0.547622061	-0.547622061	-0.547622061	-0.547622061	-0.547622061	-0.547622061	-0.547622061	-0.547622061	-0.547622061	-0.547622061	-0.547622061	-0.547622061	-0.547622061	-0.547622061	-0.547622061	-0.547622061	-0.547622061	-0.547622061	-0.547622061	-0.547622061	-0.547622061	-0.547622061	-0.547622061	1.813693295	-0.547622061	-0.547622061	-0.547622061	-0.547622061	-0.547622061	-0.547622061	-0.547622061	-0.547622061	-0.547622061	-0.547622061	-0.547622061	1.492890496	-0.547622061	-0.547622061	-0.547622061	-0.547622061	-0.547622061	-0.547622061	-0.547622061	-0.547622061	-0.547622061	-0.547622061	-0.547622061	-0.547622061	-0.547622061	-0.547622061	-0.547622061	-0.547622061	-0.547622061	-0.547622061	-0.547622061	-0.547622061	-0.547622061	-0.547622061	-0.547622061	-0.547622061	1.579157489	1.506006139	-0.547622061	-0.547622061	-0.547622061	-0.547622061	-0.547622061	-0.547622061	-0.547622061	-0.547622061	-0.547622061	-0.547622061	-0.547622061	-0.547622061	-0.547622061	-0.547622061	-0.547622061	1.252921885	-0.547622061	-0.547622061	-0.547622061	-0.547622061	-0.547622061	-0.547622061	-0.547622061	-0.547622061	-0.547622061	-0.547622061	-0.547622061	1.210454734	-0.547622061	-0.547622061	-0.547622061	-0.547622061	-0.547622061	-0.547622061	-0.547622061	-0.547622061	-0.547622061	-0.547622061	-0.547622061	-0.547622061	1.92840335	-0.547622061	-0.547622061	-0.547622061	-0.547622061	-0.547622061	-0.547622061	-0.547622061	-0.547622061	-0.547622061	-0.547622061	-0.547622061	-0.547622061	-0.547622061	1.171411493	-0.547622061	-0.547622061	-0.547622061	-0.547622061	-0.547622061	-0.547622061	-0.547622061	-0.547622061	-0.547622061	-0.547622061	-0.547622061	-0.547622061	-0.547622061	-0.547622061	1.796307815	-0.547622061	1.911516537	-0.547622061	-0.547622061	-0.547622061	-0.547622061	-0.547622061	-0.547622061	-0.547622061	-0.547622061	-0.547622061	-0.547622061	-0.547622061	-0.547622061	-0.547622061	1.641939631	-0.547622061	-0.547622061	-0.547622061	-0.547622061	2.50297961	-0.547622061	-0.547622061	-0.547622061	1.758371938	-0.547622061	-0.547622061	2.698539788	-0.547622061	-0.547622061	-0.547622061	-0.547622061	-0.547622061	2.015384624	-0.547622061	-0.547622061	-0.547622061	-0.547622061	-0.547622061	1.451024128	-0.547622061	-0.547622061	-0.547622061	-0.547622061	-0.547622061	-0.547622061	-0.547622061	-0.547622061	-0.547622061	-0.547622061	-0.547622061	-0.547622061	-0.547622061	-0.547622061	-0.547622061	-0.547622061	-0.547622061	-0.547622061	-0.547622061	-0.547622061	-0.547622061	-0.547622061	-0.547622061	-0.547622061	-0.547622061	-0.547622061	-0.547622061	-0.547622061	-0.547622061	-0.547622061	-0.547622061	-0.547622061	-0.547622061	-0.547622061	0.995514117	-0.547622061	-0.547622061	-0.547622061	-0.547622061	-0.547622061	-0.547622061	-0.547622061	-0.547622061	1.813066617	1.125613618	-0.547622061	-0.547622061	2.043840128	-0.547622061	-0.547622061	1.407663635	-0.547622061	-0.547622061	-0.547622061	-0.547622061	1.532416096	-0.547622061	-0.547622061	-0.547622061	-0.547622061	-0.547622061	-0.547622061	-0.547622061	-0.547622061	-0.547622061	-0.547622061	-0.547622061	-0.547622061	-0.547622061	-0.547622061	-0.547622061	0.109564245	-0.547622061	1.856036204	-0.547622061	-0.547622061	-0.547622061	-0.547622061	-0.547622061	-0.547622061	-0.547622061	-0.547622061	1.518883408	-0.547622061	-0.547622061	-0.547622061	-0.547622061	-0.547622061	-0.547622061	-0.547622061	-0.547622061	-0.547622061	-0.547622061	-0.547622061	-0.547622061	-0.547622061	-0.547622061	-0.547622061	-0.547622061	1.513086328	-0.547622061	1.883359971	-0.547622061	0.458582417	-0.547622061	2.361686405	-0.547622061	-0.547622061	-0.547622061	-0.547622061	0.198808542	-0.547622061	-0.547622061	-0.547622061	-0.547622061	-0.547622061	-0.547622061	-0.547622061	-0.547622061	-0.547622061	-0.547622061	-0.547622061	-0.547622061	-0.547622061	-0.547622061	-0.547622061	-0.547622061	-0.547622061	-0.547622061	-0.547622061	-0.547622061	-0.547622061	-0.547622061	-0.547622061	1.983229205	-0.547622061	-0.547622061	-0.547622061	-0.547622061	-0.547622061	-0.547622061	-0.547622061	-0.547622061	-0.547622061	2.031088236	-0.547622061	-0.547622061	-0.547622061	-0.547622061	1.133232244	-0.547622061	-0.547622061	-0.547622061	-0.547622061	-0.547622061	-0.547622061	-0.547622061	-0.547622061	-0.547622061	1.700721716	-0.547622061	-0.547622061	-0.547622061	-0.547622061	-0.547622061	-0.547622061	-0.547622061	-0.547622061	-0.547622061	-0.547622061	-0.547622061	1.350695954	-0.547622061	-0.547622061	-0.547622061	-0.547622061	-0.547622061	-0.547622061	-0.547622061	-0.547622061	-0.547622061	-0.547622061	-0.547622061	-0.547622061	-0.547622061	-0.547622061	-0.547622061	-0.547622061	-0.547622061	-0.547622061	-0.547622061	-0.547622061	2.055951575	-0.547622061	-0.547622061	-0.547622061	0.86748394	-0.547622061	-0.547622061	-0.547622061	-0.547622061	-0.547622061	-0.547622061	-0.547622061	1.827590547	-0.547622061	-0.547622061	-0.547622061	-0.547622061	-0.547622061	-0.547622061	-0.547622061	-0.547622061	-0.547622061	1.688101234	-0.547622061	-0.547622061	-0.547622061	1.549411461	-0.547622061	-0.547622061	-0.547622061	-0.547622061	-0.547622061	-0.547622061	-0.547622061	-0.547622061	-0.547622061	-0.547622061	-0.547622061	-0.547622061	-0.547622061	-0.547622061	-0.547622061	-0.547622061	-0.547622061	-0.547622061	-0.547622061	-0.547622061	-0.547622061	-0.547622061	-0.547622061	-0.547622061	-0.547622061	-0.547622061	-0.547622061	-0.547622061	-0.547622061	-0.547622061	-0.547622061	1.802478726	-0.547622061	-0.547622061	-0.547622061	-0.547622061	-0.547622061	-0.547622061	-0.547622061	-0.547622061	-0.547622061	-0.547622061	-0.547622061	-0.547622061	-0.547622061	-0.547622061	-0.547622061	-0.547622061	2.578227475	-0.547622061	2.295204592	-0.547622061	-0.547622061	-0.547622061	-0.547622061	-0.547622061	0.440417315	-0.547622061	-0.547622061	-0.547622061	-0.547622061	-0.547622061	-0.547622061	-0.547622061	-0.547622061	0.798274288	-0.547622061	-0.547622061	-0.547622061	-0.547622061	-0.547622061	0.470605317	-0.547622061	-0.547622061	-0.547622061	-0.547622061	-0.547622061	-0.547622061	-0.547622061	-0.547622061	-0.547622061	-0.547622061	-0.547622061	-0.547622061	-0.547622061	-0.547622061	-0.547622061	-0.547622061	1.899737892	-0.547622061	-0.547622061	-0.547622061	-0.547622061	-0.547622061	-0.547622061	-0.547622061	-0.547622061	1.704598819	-0.547622061	-0.547622061	-0.547622061	-0.547622061	-0.547622061	-0.547622061	-0.547622061	-0.547622061	-0.547622061	-0.547622061	-0.547622061	-0.547622061	-0.547622061	-0.547622061	-0.547622061	-0.547622061	-0.547622061	-0.547622061	0.794143718	-0.547622061	-0.547622061	-0.547622061	-0.547622061	-0.547622061	-0.547622061	-0.547622061	-0.547622061	-0.547622061	-0.547622061	-0.547622061	-0.547622061	-0.547622061	-0.547622061	2.006856939	1.470213651	1.689737175	-0.547622061	-0.547622061	-0.547622061	-0.547622061	-0.547622061	-0.547622061	-0.547622061	-0.547622061	1.659690925	-0.547622061	1.878637216	-0.547622061	-0.547622061	-0.547622061	-0.547622061	-0.547622061	-0.547622061	-0.547622061	-0.547622061	-0.547622061	-0.547622061	-0.547622061	-0.547622061	-0.547622061	-0.547622061	-0.547622061	-0.547622061	-0.547622061	-0.547622061	-0.547622061	-0.547622061	-0.547622061	1.195796236	-0.547622061	-0.547622061	-0.547622061	-0.547622061	-0.547622061	-0.547622061	-0.547622061	-0.547622061	-0.547622061	-0.547622061	-0.547622061	-0.547622061	-0.547622061	-0.547622061	-0.547622061	-0.547622061	-0.547622061	-0.547622061	-0.547622061	-0.547622061	-0.547622061	-0.547622061	-0.547622061	-0.547622061	-0.547622061	-0.547622061	-0.547622061	-0.547622061	-0.547622061	-0.547622061	-0.547622061	-0.547622061	-0.547622061	-0.547622061	-0.547622061	-0.547622061	-0.547622061	-0.547622061	-0.547622061	1.559211578	-0.547622061	-0.547622061	-0.547622061	-0.547622061	-0.547622061	-0.547622061	-0.547622061	-0.547622061	-0.547622061	-0.547622061	-0.547622061	-0.547622061	-0.547622061	-0.547622061	-0.547622061	-0.547622061	-0.547622061	1.42465195	-0.547622061	-0.547622061	-0.547622061	-0.547622061	-0.547622061	-0.547622061	-0.547622061	-0.547622061	-0.547622061	-0.547622061	-0.547622061	-0.547622061	-0.547622061	-0.547622061	-0.547622061	-0.547622061	-0.547622061	-0.547622061	-0.547622061	-0.547622061	-0.547622061	-0.547622061	-0.547622061	-0.547622061	-0.547622061	-0.547622061	-0.547622061	-0.547622061	-0.547622061	-0.547622061	0.427717636	0.976985791	-0.547622061	-0.547622061	-0.547622061	-0.547622061	-0.547622061	-0.547622061	-0.547622061	2.309836277	-0.547622061	-0.547622061	-0.547622061	-0.547622061	1.428253056	-0.547622061	-0.547622061	-0.547622061	-0.547622061	-0.547622061	0.873252183	-0.547622061	-0.547622061	-0.547622061	-0.547622061	-0.547622061	-0.547622061	-0.547622061	-0.547622061	1.735091906	-0.547622061	-0.547622061	-0.547622061	-0.547622061	-0.547622061	-0.547622061	-0.547622061	-0.547622061	-0.547622061	2.721832404	-0.547622061	1.126697107	-0.547622061	-0.547622061	-0.547622061	-0.547622061	-0.547622061	-0.547622061	1.22424433	-0.547622061	-0.547622061	-0.547622061	-0.547622061	-0.547622061	-0.547622061	-0.547622061	-0.547622061	-0.547622061	-0.547622061	-0.547622061	-0.547622061	-0.547622061	-0.547622061	2.030296874	-0.547622061	-0.547622061	-0.547622061	-0.547622061	-0.547622061	-0.547622061	-0.547622061	-0.547622061	-0.547622061	-0.547622061	-0.547622061	2.552532542	-0.547622061	2.983223797	-0.547622061	-0.547622061	-0.547622061	-0.547622061	-0.547622061	1.39371014	-0.547622061	-0.547622061	-0.547622061	-0.547622061	1.375849831	-0.547622061	-0.547622061	-0.547622061	-0.547622061	-0.547622061	-0.547622061	-0.547622061	-0.547622061	-0.547622061	-0.547622061	0.781272394	-0.547622061	-0.547622061	-0.547622061	2.113719396	-0.547622061	-0.547622061	-0.547622061	0.59205556	-0.547622061	-0.547622061	-0.547622061	-0.547622061	-0.547622061	-0.547622061	-0.547622061	-0.547622061	-0.547622061	-0.547622061	-0.547622061	-0.547622061	-0.547622061	-0.547622061	-0.547622061	-0.547622061	-0.547622061	-0.547622061	-0.547622061	-0.547622061	-0.547622061	-0.547622061	-0.547622061	-0.547622061	-0.547622061	-0.547622061	-0.547622061	-0.547622061	-0.547622061	-0.547622061	-0.547622061	-0.547622061	-0.547622061	-0.547622061	-0.547622061	-0.547622061	-0.547622061	-0.547622061	-0.547622061	-0.547622061	0.926412101	-0.547622061	-0.547622061	-0.547622061	-0.547622061	-0.547622061	-0.547622061	-0.547622061	-0.547622061	-0.547622061	-0.547622061	-0.547622061	-0.547622061	-0.547622061	-0.547622061	-0.547622061	-0.547622061	-0.547622061	-0.547622061	-0.547622061	-0.547622061	1.241447246	-0.547622061	-0.547622061	-0.547622061	-0.547622061	-0.547622061	-0.547622061	-0.547622061	-0.547622061	-0.547622061	-0.547622061	-0.547622061	-0.547622061	-0.547622061	-0.547622061	-0.547622061	-0.547622061	-0.547622061	-0.547622061	-0.547622061	-0.547622061	-0.547622061	-0.547622061	-0.547622061	-0.547622061	-0.547622061	-0.547622061	-0.547622061	-0.547622061	-0.547622061	-0.547622061	-0.547622061	-0.547622061	1.732224116	-0.547622061	-0.547622061	-0.547622061	-0.547622061	-0.547622061	-0.547622061	-0.547622061	-0.547622061	-0.547622061	-0.547622061	-0.547622061	-0.547622061	-0.547622061	-0.547622061	-0.547622061	-0.547622061	-0.547622061	-0.547622061	-0.547622061	1.270791894	-0.547622061	-0.547622061	-0.547622061	-0.547622061	-0.547622061	-0.547622061	-0.547622061	-0.547622061	-0.547622061	-0.547622061	-0.547622061	-0.547622061	-0.547622061	-0.547622061	-0.547622061	-0.547622061	-0.547622061	1.758371938	-0.547622061	-0.547622061	-0.547622061	-0.547622061	-0.547622061	-0.547622061	-0.547622061	-0.547622061	-0.547622061	-0.547622061	-0.547622061	-0.547622061	1.249077791	1.386822986	-0.547622061	-0.547622061	-0.547622061	-0.547622061	-0.547622061	-0.547622061	-0.547622061	-0.547622061	-0.547622061	-0.547622061	-0.547622061	-0.547622061	0.786941242	-0.547622061	-0.547622061	-0.547622061	-0.547622061	-0.547622061	-0.547622061	-0.547622061	-0.547622061	-0.547622061	-0.547622061	-0.547622061	-0.547622061	-0.547622061	-0.547622061	-0.547622061	-0.547622061	2.605978527	-0.547622061	-0.547622061	-0.547622061	-0.547622061	-0.547622061	-0.547622061	-0.547622061	-0.547622061	-0.547622061	-0.547622061	1.690283164	-0.547622061	-0.547622061	-0.547622061	-0.547622061	-0.547622061	-0.547622061	-0.547622061	-0.547622061	-0.547622061	-0.547622061	-0.547622061	-0.547622061	-0.547622061	-0.547622061	-0.547622061	-0.547622061	0.859019839	-0.547622061	-0.547622061	-0.547622061	-0.547622061	-0.547622061	-0.547622061	-0.547622061	-0.547622061	-0.547622061	-0.547622061	-0.547622061	-0.547622061	-0.547622061	-0.547622061	-0.547622061	-0.547622061	-0.547622061	-0.547622061	-0.547622061	-0.547622061	-0.547622061	-0.547622061	-0.547622061	-0.547622061	2.214527668	-0.547622061	-0.547622061	-0.547622061	-0.547622061	-0.547622061	-0.547622061	-0.547622061	-0.547622061	-0.547622061	1.055285491	1.664450864	-0.547622061	-0.547622061	-0.547622061	-0.547622061	-0.547622061	-0.547622061	-0.547622061	-0.547622061	-0.547622061	-0.547622061	-0.547622061	-0.547622061	-0.547622061	-0.547622061	-0.547622061	-0.547622061	-0.547622061	-0.547622061	-0.547622061	-0.547622061	-0.547622061	-0.547622061	-0.547622061	-0.547622061	-0.547622061	-0.547622061	-0.547622061	-0.547622061	-0.547622061	-0.547622061	-0.547622061	1.205913809	-0.547622061	-0.547622061	-0.547622061	-0.547622061	-0.547622061	-0.547622061	-0.547622061	-0.547622061	-0.547622061	-0.547622061	-0.547622061	-0.547622061	-0.547622061	-0.547622061	-0.547622061	-0.547622061	-0.547622061	-0.547622061	-0.547622061	-0.547622061	-0.547622061	-0.547622061	-0.547622061	1.63243083	-0.547622061	-0.547622061	-0.547622061	-0.547622061	1.579878547	-0.547622061	-0.547622061	-0.547622061	-0.547622061	-0.547622061	-0.547622061	-0.547622061	-0.547622061	-0.547622061	-0.547622061	-0.547622061	-0.547622061	-0.547622061	-0.547622061	2.467318386	-0.547622061	-0.547622061	-0.547622061	-0.547622061	-0.547622061	2.031880256	-0.547622061	-0.547622061	-0.547622061	0.841712299	-0.547622061	-0.547622061	-0.547622061	-0.547622061	-0.547622061	-0.547622061	1.487270595	-0.547622061	-0.547622061	-0.547622061	-0.547622061	-0.547622061	-0.547622061	1.489859674	-0.547622061	-0.547622061	-0.547622061	-0.547622061	-0.547622061	-0.547622061	-0.547622061	-0.547622061	-0.547622061	-0.547622061	-0.547622061	-0.547622061	-0.547622061	-0.547622061	-0.547622061	-0.547622061	-0.547622061	-0.547622061	-0.547622061	-0.547622061	-0.547622061	2.697005063	-0.547622061	-0.547622061	-0.547622061	-0.547622061	-0.547622061	-0.547622061	-0.547622061	-0.547622061	-0.547622061	1.988513147	-0.547622061	-0.547622061	-0.547622061	-0.547622061	2.625136664	2.443013368	-0.547622061	-0.547622061	2.102567726	-0.547622061	-0.547622061	-0.547622061	-0.547622061	-0.547622061	-0.547622061	-0.547622061	-0.547622061	-0.547622061	-0.547622061	-0.547622061	-0.547622061	-0.547622061	-0.547622061	-0.547622061	-0.547622061	-0.547622061	-0.547622061	-0.547622061	-0.547622061	-0.547622061	-0.547622061	-0.547622061	-0.547622061	-0.547622061	-0.547622061	-0.547622061	-0.547622061	-0.547622061	-0.547622061	-0.547622061	-0.547622061	-0.547622061	-0.547622061	-0.547622061	-0.547622061	-0.547622061	-0.547622061	-0.547622061	0.989801939	-0.547622061	-0.547622061	-0.547622061	-0.547622061	-0.547622061	-0.547622061	-0.547622061	-0.547622061	-0.547622061	-0.547622061	-0.547622061	-0.547622061	-0.547622061	-0.547622061	-0.547622061	-0.547622061	-0.547622061	-0.547622061	2.273651257	-0.547622061	-0.547622061	2.297281772	-0.547622061	-0.547622061	-0.547622061	-0.547622061	-0.547622061	-0.547622061	-0.547622061	-0.547622061	-0.547622061	-0.547622061	-0.547622061	-0.547622061	-0.547622061	-0.547622061	-0.547622061	-0.547622061	-0.547622061	-0.547622061	-0.547622061	-0.547622061	-0.547622061	-0.547622061	-0.547622061	-0.547622061	-0.547622061	-0.547622061	-0.547622061	-0.547622061	-0.547622061	-0.547622061	-0.547622061	-0.547622061	-0.547622061	1.021067033	-0.547622061	-0.547622061	-0.547622061	-0.547622061	-0.547622061	1.908036694	-0.547622061	0.839227605	-0.547622061	-0.547622061	-0.547622061	-0.547622061	-0.547622061	-0.547622061	-0.547622061	-0.547622061	-0.547622061	-0.547622061	-0.547622061	-0.547622061	-0.547622061	0.761294764	-0.547622061	-0.547622061	-0.547622061	-0.547622061	-0.547622061	-0.547622061	-0.547622061	-0.547622061	-0.547622061	-0.547622061	-0.547622061	1.200500752	-0.547622061	-0.547622061	-0.547622061	-0.547622061	1.076194198	-0.547622061	-0.547622061	-0.547622061	-0.547622061	-0.547622061	-0.547622061	-0.547622061	-0.547622061	-0.547622061	-0.547622061	-0.547622061	-0.547622061	-0.547622061	-0.547622061	-0.547622061	-0.547622061	-0.547622061	-0.547622061	-0.547622061	-0.547622061	-0.547622061	-0.547622061	-0.547622061	-0.547622061	-0.547622061	-0.547622061	2.000702778	-0.547622061	2.05311183	-0.547622061	-0.547622061	-0.547622061	-0.547622061	-0.547622061	-0.547622061	1.695212349	-0.547622061	-0.547622061	-0.547622061	-0.547622061	-0.547622061	-0.547622061	1.71577078	-0.547622061	-0.547622061	-0.547622061	-0.547622061	-0.547622061	-0.547622061	-0.547622061	-0.547622061	-0.547622061	1.546632125	-0.547622061	-0.547622061	-0.547622061	-0.547622061	-0.547622061	-0.547622061	-0.547622061	-0.547622061	-0.547622061	-0.547622061	-0.547622061	-0.547622061	-0.547622061	-0.547622061	-0.547622061	-0.547622061	1.455987109	0.825735602	-0.547622061	-0.547622061	-0.547622061	-0.547622061	-0.547622061	-0.547622061	-0.547622061	-0.547622061	-0.547622061	-0.547622061	-0.547622061	-0.547622061	-0.547622061	-0.547622061	-0.547622061	-0.547622061	-0.547622061	-0.547622061	-0.547622061	-0.547622061	-0.547622061	-0.547622061	-0.547622061	-0.547622061	-0.547622061	-0.547622061	-0.547622061	-0.547622061	-0.547622061	-0.547622061	-0.547622061	-0.547622061	-0.547622061	-0.547622061	-0.547622061	1.559681087	-0.547622061	-0.547622061	-0.547622061	-0.547622061	2.220283583	-0.547622061	-0.547622061	-0.547622061	-0.547622061	-0.547622061	-0.547622061	-0.547622061	1.159124034	-0.547622061	2.00531465	-0.547622061	-0.547622061	-0.547622061	-0.547622061	-0.547622061	-0.547622061	-0.547622061	-0.547622061	1.473597035	-0.547622061	-0.547622061	-0.547622061	-0.547622061	-0.547622061	-0.547622061	-0.547622061	-0.547622061	-0.547622061	-0.547622061	2.650505076	-0.547622061	-0.547622061	-0.547622061	-0.547622061	-0.547622061	2.647574558	-0.547622061	-0.547622061	-0.547622061	-0.547622061	-0.547622061	-0.547622061	-0.547622061	-0.547622061	-0.547622061	-0.547622061	1.785305135	1.556399968	-0.547622061	-0.547622061	-0.547622061	-0.547622061	-0.547622061	-0.547622061	-0.547622061	-0.547622061	-0.547622061	-0.547622061	-0.547622061	-0.547622061	-0.547622061	-0.547622061	-0.547622061	-0.547622061	2.746452617	-0.547622061	-0.547622061	-0.547622061	1.506006139	-0.547622061	-0.547622061	-0.547622061	-0.547622061	1.490291973	-0.547622061	1.709050706	-0.547622061	-0.547622061	-0.547622061	1.533326064	-0.547622061	-0.547622061	-0.547622061	-0.547622061	-0.547622061	-0.547622061	-0.547622061	-0.547622061	-0.547622061	-0.547622061	-0.547622061	-0.547622061	-0.547622061	-0.547622061	-0.547622061	-0.547622061	-0.547622061	-0.547622061	-0.547622061	-0.547622061	-0.547622061	3.004126168	1.272437251	-0.547622061	-0.547622061	-0.547622061	0.77247025	1.143146362	-0.547622061	-0.547622061	-0.547622061	-0.547622061	-0.547622061	-0.547622061	-0.547622061	-0.547622061	-0.547622061	-0.547622061	-0.547622061	-0.547622061	-0.547622061	-0.547622061	1.522920377	-0.547622061	-0.547622061	-0.547622061	-0.547622061	-0.547622061	-0.547622061	-0.547622061	-0.547622061	-0.547622061	1.45557238	-0.547622061	-0.547622061	-0.547622061	-0.547622061	-0.547622061	-0.547622061	-0.547622061	-0.547622061	-0.547622061	1.723675754	-0.547622061	-0.547622061	-0.547622061	-0.547622061	-0.547622061	-0.547622061	-0.547622061	-0.547622061	-0.547622061	-0.547622061	-0.547622061	-0.547622061	-0.547622061	-0.547622061	-0.547622061	-0.547622061	-0.547622061	-0.547622061	-0.547622061	-0.547622061	-0.547622061	-0.547622061	-0.547622061	-0.547622061	-0.547622061	-0.547622061	-0.547622061	-0.547622061	-0.547622061	-0.547622061	-0.547622061	-0.547622061	-0.547622061	-0.547622061	-0.547622061	-0.547622061	-0.547622061	-0.547622061	-0.547622061	-0.547622061	-0.547622061	1.389876662	-0.547622061	-0.547622061	1.333764724	-0.547622061	-0.547622061	0.87700148	-0.547622061	-0.547622061	-0.547622061	-0.547622061	-0.547622061	-0.547622061	-0.547622061	-0.547622061	-0.547622061	-0.547622061	1.260344196	-0.547622061	-0.547622061	-0.547622061	-0.547622061	-0.547622061	-0.547622061	-0.547622061	-0.547622061	-0.547622061	-0.547622061	1.822512428	-0.547622061	-0.547622061	-0.547622061	1.490724496	-0.547622061	-0.547622061	-0.547622061	-0.547622061	-0.547622061	-0.547622061	-0.547622061	-0.547622061	-0.547622061	-0.547622061	-0.547622061	-0.547622061	-0.547622061	-0.547622061	-0.547622061	-0.547622061	-0.547622061	-0.547622061	-0.547622061	-0.547622061	-0.547622061	-0.547622061	-0.547622061	-0.547622061	-0.547622061	-0.547622061	-0.547622061	-0.547622061	-0.547622061	-0.547622061	-0.547622061	1.603031957	-0.547622061	-0.547622061	-0.547622061	-0.547622061	1.98624498	-0.547622061	-0.547622061	-0.547622061	0.544176068	-0.547622061	-0.547622061	-0.547622061	-0.547622061	-0.547622061	-0.547622061	-0.547622061	-0.547622061	-0.547622061	-0.547622061	-0.547622061	0.766777769	-0.547622061	-0.547622061	-0.547622061	-0.547622061	-0.547622061	1.681047086
TBCA	0.752255556	1.243066345	1.297119119	0.592746321	0.676463934	-0.728919052	1.006353521	-0.728919052	-0.728919052	-0.728919052	-0.728919052	-0.728919052	-0.728919052	0.560421946	-0.728919052	0.444998898	1.148113223	1.400424151	-0.728919052	2.533043964	1.598904757	2.280224493	-0.728919052	0.624689434	1.204985575	1.6803126	0.729720975	1.163921929	2.38609424	2.035355471	0.919164472	1.275627667	-0.728919052	2.021487389	-0.728919052	-0.728919052	1.162690721	1.40973758	-0.728919052	0.998409437	2.245873285	1.374105235	0.556297635	-0.728919052	1.372002279	-0.728919052	-0.728919052	-0.728919052	0.77711579	-0.728919052	0.345544295	0.500227083	2.087680422	1.549597219	0.908849797	-0.728919052	-0.728919052	1.340210039	1.501192068	-0.728919052	1.675400331	-0.728919052	0.299328324	1.770192729	0.733460805	-0.728919052	1.026020916	1.459548893	1.133102572	1.503022022	0.982612157	1.58851562	-0.728919052	0.152639272	1.51753709	1.976177949	-0.728919052	1.256425061	-0.728919052	1.075421758	1.34793039	-0.728919052	-0.728919052	0.904129104	0.336199165	2.142873375	0.891498423	1.558518906	0.87428622	-0.728919052	0.83520259	1.534935072	0.899440631	1.322478447	1.413861583	0.612243653	-0.728919052	1.557380738	1.341666165	-0.728919052	-0.728919052	3.819748224	1.371406493	-0.728919052	0.928167234	1.060007126	1.184940555	1.707698879	-0.728919052	0.66093289	1.754853541	0.674221009	-0.728919052	-0.728919052	0.559190333	0.529148045	0.585897119	-0.728919052	-0.728919052	0.617074404	1.157067205	0.962192272	1.83495433	1.582635612	1.665658891	0.429074418	0.881588661	-0.728919052	0.549517742	0.64813206	2.687522418	0.295908867	-0.728919052	0.478341439	0.898085443	1.176050631	-0.728919052	-0.728919052	0.928638802	1.858172932	0.295376786	1.466690588	0.594798084	0.96561008	1.817401453	0.329076725	1.715216757	-0.728919052	1.033092631	2.897034077	1.51374958	-0.728919052	-0.728919052	1.503022022	0.357478789	1.7194057	1.118632398	1.848176311	-0.728919052	-0.728919052	0.94363249	2.060140712	1.153198383	0.91890601	2.304382546	1.313565364	1.530792549	1.694384196	-0.728919052	0.844727472	0.507558793	1.226984156	-0.728919052	0.215803409	0.687366777	-0.728919052	0.312263081	-0.728919052	1.250073753	0.709200215	0.748404056	1.51374958	-0.728919052	2.140130226	-0.728919052	1.129354839	1.497444938	2.165114442	0.536363508	-0.728919052	1.371775261	1.352487835	0.614750748	-0.728919052	1.473251766	0.616880419	-0.728919052	0.608885344	0.594237801	2.13036654	0.264104112	-0.728919052	0.788762833	2.193682554	-0.728919052	0.372061652	-0.728919052	-0.728919052	1.226276047	0.973333345	0.432277158	-0.728919052	-0.728919052	0.784518756	2.04642615	0.820026274	1.026923684	0.356392915	0.611090091	1.488494045	1.246352278	0.785704312	0.326007092	2.43439203	1.35470688	-0.728919052	0.378946559	0.404397014	1.188076707	-0.728919052	2.232929356	-0.728919052	0.886155875	1.892790756	-0.728919052	1.64887211	-0.728919052	-0.728919052	0.683674989	0.801402626	0.647009419	-0.728919052	0.598358983	2.0341336	1.193181777	-0.728919052	-0.728919052	0.189164559	-0.728919052	1.670515857	1.373441548	0.887882678	-0.728919052	-0.728919052	0.024840898	-0.728919052	1.216080862	-0.728919052	0.790041465	0.948307406	-0.728919052	0.060684126	-0.728919052	0.315136028	1.394176837	0.30374558	0.234155693	-0.728919052	-0.728919052	-0.728919052	1.999390689	0.439307176	-0.728919052	-0.728919052	0.869365086	0.404794467	-0.728919052	1.278481867	1.004337324	1.553833846	1.229112387	-0.728919052	0.640821366	-0.728919052	-0.728919052	0.981763588	1.420463586	0.29654815	-0.728919052	-0.728919052	1.23291044	0.852980873	1.573891471	-0.728919052	2.17928935	0.498014783	-0.728919052	0.877927627	-0.728919052	1.449809659	-0.728919052	-0.728919052	1.892500545	2.242811606	0.488477514	2.900035825	1.048376686	0.759540104	0.574506788	0.617656737	1.21433663	-0.728919052	-0.728919052	1.518350941	0.907628448	1.437411252	1.764748239	0.715434584	0.891945528	-0.728919052	-0.728919052	0.841399042	2.11867762	2.054817627	0.736515733	-0.728919052	-0.728919052	1.075099972	0.722883066	1.107053474	-0.728919052	-0.728919052	0.610322293	0.326914605	1.946861347	0.466004711	0.673581673	-0.728919052	-0.728919052	1.292739331	-0.728919052	1.971605613	-0.728919052	0.970823744	0.313476475	1.33794015	0.59218799	-0.728919052	-0.728919052	1.329731915	2.282134612	-0.728919052	1.24732138	1.712940351	-0.728919052	0.728091717	-0.728919052	2.967930717	-0.728919052	-0.728919052	0.622531756	1.55525081	-0.728919052	2.217181887	-0.728919052	-0.728919052	1.130602	-0.728919052	-0.728919052	0.446431368	-0.728919052	2.373031298	-0.728919052	0.458764509	0.364778683	0.814556425	0.28164483	1.984427989	0.523672422	-0.728919052	1.372825756	-0.728919052	1.880125831	1.310406257	-0.728919052	-0.728919052	0.531822134	0.637198922	1.1574983	-0.728919052	-0.728919052	1.67241209	1.560942632	2.04642615	0.149254443	0.934058554	1.022215943	-0.728919052	1.722943887	2.306015197	-0.728919052	2.56913163	0.543842992	-0.728919052	-0.728919052	-0.728919052	1.602646178	1.409688021	-0.728919052	1.365444631	0.736515733	0.650896478	0.866774193	-0.728919052	-0.728919052	-0.728919052	0.440866347	1.450955611	1.104036132	-0.728919052	1.547252729	1.696054815	0.241010853	1.078776714	1.304299427	0.960325014	-0.728919052	-0.728919052	0.942508734	0.040408013	0.916841785	0.51293261	-0.728919052	0.764319734	-0.728919052	-0.728919052	-0.728919052	-0.728919052	0.355790669	1.725131353	0.414155676	1.187852268	-0.728919052	0.868932581	1.927107233	-0.728919052	-0.728919052	1.008551499	0.891647425	-0.728919052	0.827435593	0.987553967	1.023858872	1.13268523	1.115160144	0.847793143	-0.728919052	-0.028684095	0.977367334	-0.728919052	0.583143085	1.499299811	1.9198479	-0.728919052	-0.728919052	-0.728919052	0.588571735	0.168700058	-0.728919052	0.890307571	-0.728919052	1.853160614	0.115088678	0.448155416	1.964224299	0.367728578	1.541885108	0.61620197	0.617656737	0.824461921	-0.728919052	0.835476769	-0.728919052	1.685252954	1.20655536	-0.728919052	-0.728919052	0.767896949	1.016164423	0.322281347	-0.728919052	1.225097307	1.172376956	1.112651152	0.273350043	0.631209512	-0.728919052	0.230165894	0.73036219	-0.728919052	1.198169533	1.465639258	-0.728919052	-0.728919052	1.877994233	-0.728919052	-0.728919052	1.570274602	-0.728919052	-0.728919052	1.446174052	1.42383518	0.343661084	0.282265129	1.289150648	1.466212544	1.961401236	1.960086807	1.139559156	1.386001599	0.753463916	2.19223323	1.534473778	-0.728919052	1.042076753	1.366458698	1.222980102	1.199839371	-0.728919052	1.402897303	0.311712544	0.883058611	0.393779629	1.243796883	0.674221009	0.363554643	2.584774821	1.370225683	0.511907595	-0.728919052	-0.728919052	-0.728919052	1.538263901	0.956932732	0.299650158	-0.728919052	1.051921163	-0.145261941	-0.728919052	2.497142161	2.005997597	1.517977827	-0.728919052	-0.728919052	0.690204834	-0.728919052	0.945241	0.127249985	0.799668512	1.048562808	1.183005575	0.964340247	-0.728919052	1.64650054	-0.728919052	0.540941522	-0.728919052	1.027465888	1.590607943	0.76223194	0.691080701	0.606402854	-0.728919052	1.310056022	0.738284897	0.412269927	0.49518333	-0.728919052	-0.728919052	-0.728919052	1.295828417	1.462715338	1.515370693	-0.728919052	0.508040322	0.272741422	0.741244481	1.792500693	-0.728919052	1.44669244	-0.728919052	1.398896924	0.520051366	0.103901344	-0.728919052	1.056611388	-0.728919052	1.466371862	0.545556665	1.477956598	2.169344365	1.266588364	-0.728919052	0.405192224	-0.728919052	-0.728919052	-0.728919052	-0.728919052	-0.728919052	0.883352982	0.821233053	0.773612115	1.231009081	1.812454041	0.946100389	0.869749768	1.824148755	-0.728919052	0.530149347	-0.728919052	0.715662458	-0.728919052	1.310669035	-0.728919052	1.785225493	0.442999874	0.56174446	0.193054034	0.322056457	-0.728919052	0.632800865	-0.728919052	-0.728919052	-0.728919052	1.370603354	1.018839197	1.561799732	1.128524551	-0.728919052	0.626066565	-0.728919052	-0.728919052	0.78367325	-0.728919052	1.918464457	0.508200924	0.438317351	2.297879916	-0.728919052	0.914218815	1.113735084	-0.728919052	-0.728919052	0.649495631	0.883352982	0.674754298	2.056737542	1.049494131	0.567243244	1.462715338	0.960873693	1.659225241	-0.728919052	-0.728919052	-0.728919052	1.576523414	-0.728919052	1.793247875	0.637399599	-0.728919052	1.032364133	0.153102977	1.216585488	1.20303739	2.370230207	1.567152463	1.400620158	1.594436691	2.313397095	1.3142251	-0.728919052	1.36589517	1.82028687	1.501469075	-0.728919052	0.54779216	1.643348607	0.228414168	-0.728919052	1.324388117	0.852840136	-0.728919052	-0.728919052	0.191274073	0.454597638	0.252994617	2.442840481	1.689391582	-0.728919052	1.245142597	0.727394745	-0.728919052	1.110994436	0.92025107	1.546258299	1.415706752	-0.728919052	-0.728919052	2.206828388	0.160593007	-0.728919052	0.742432177	0.82621748	-0.728919052	0.719205112	-0.728919052	1.793247875	-0.728919052	-0.728919052	-0.728919052	-0.728919052	-0.728919052	-0.728919052	-0.728919052	0.294314406	0.251733565	-0.728919052	1.372115812	-0.728919052	0.983971983	1.753066439	0.66197703	2.242811606	0.393779629	-0.728919052	-0.728919052	-0.728919052	0.101374218	0.662813628	1.255607889	0.583417905	1.442905402	1.972746542	1.233704054	-0.728919052	1.190474841	-0.728919052	1.915780494	-0.728919052	2.288208889	1.393107916	0.934904262	2.427871976	-0.728919052	0.401755092	1.844208847	1.927831216	0.564576003	0.46511293	0.783926786	0.474550528	0.39196648	0.686496138	0.716574784	1.249020224	0.612243653	2.773863404	-0.728919052	1.196200774	-0.728919052	0.795052194	-0.728919052	1.649268009	-0.728919052	-0.728919052	1.923856478	-0.728919052	1.144883432	1.947971553	1.135402119	-0.728919052	1.60039935	-0.728919052	-0.728919052	0.800231596	0.18664665	1.005037966	1.597661268	1.934008625	-0.728919052	-0.728919052	-0.728919052	-0.728919052	-0.728919052	1.714220097	1.164864794	1.666466487	0.303962102	0.300832074	0.314471523	2.37548901	1.415856544	1.391846463	0.190091479	0.678500311	0.507719256	1.794884545	1.565954708	1.306213638	-0.728919052	0.537885417	1.414539321	1.084815355	1.264313799	0.889267276	0.301370276	0.326007092	1.99922277	0.259845012	1.66740964	2.203891114	1.41137474	1.843022046	0.931685499	-0.728919052	-0.728919052	-0.728919052	1.969490537	0.735691806	-0.728919052	1.723375189	1.284814861	0.448587297	1.181594653	1.649324581	-0.728919052	-0.728919052	2.599441117	0.720926482	1.962153195	0.641427226	0.613978207	1.547486884	-0.728919052	1.701927463	1.035465332	-0.728919052	-0.728919052	-0.728919052	1.162473656	0.749965933	-0.728919052	1.5275847	-0.728919052	0.940746478	0.571357047	0.450896566	1.206938722	-0.728919052	-0.728919052	2.491175783	0.883058611	1.142977572	1.542882688	0.90569907	2.221654299	1.106717607	1.860185769	1.247483015	1.88159886	1.662637131	2.51120857	1.118837153	1.689391582	-0.728919052	1.623907478	-0.728919052	2.035355471	-0.728919052	1.271511627	-0.728919052	0.62724949	1.480027463	-0.728919052	1.009608929	0.596294785	0.924458291	1.11801847	-0.728919052	0.906713857	0.851153583	-0.728919052	1.178115674	1.55454203	1.558091913	0.257288666	1.347517361	-0.728919052	-0.728919052	-0.728919052	1.112515771	1.400424151	0.616298844	1.230218226	-0.728919052	1.709197262	-0.728919052	-0.728919052	-0.728919052	-0.728919052	0.808736336	1.307783267	1.48219014	1.359023846	1.735743255	0.825001598	-0.728919052	1.768676983	1.717856298	0.793206174	1.562085625	-0.728919052	-0.728919052	-0.728919052	0.284962568	0.073205493	-0.728919052	1.292225659	0.262812337	0.611186136	1.134565104	-0.728919052	-0.728919052	1.882975875	0.770127303	1.599651725	-0.728919052	1.460181209	1.331888524	1.386627537	-0.728919052	1.215266395	2.371979926	1.577766602	1.986881764	-0.728919052	2.692385032	2.164880008	0.604595286	0.381853584	-0.728919052	-0.728919052	0.532576506	2.319178528	1.761677946	1.316472322	0.67145534	1.303604498	0.481699342	1.056987913	0.872690174	2.114466458	1.03127276	0.530483509	1.75574846	0.861194446	-0.728919052	-0.728919052	-0.728919052	-0.728919052	0.487393556	1.149420405	1.027827584	1.111501202	0.430742991	2.058571899	1.47894824	1.610935685	0.790041465	0.795439231	-0.728919052	1.500029645	1.694384196	1.317797199	-0.728919052	0.714751455	-0.728919052	-0.728919052	-0.728919052	1.125488026	-0.728919052	1.55147753	2.378658242	2.922841698	1.398075761	1.311457893	0.640014497	-0.728919052	0.320597204	0.962687377	0.882617292	-0.728919052	0.796601717	-0.728919052	-0.728919052	1.49062428	0.570012376	-0.728919052	0.517840857	2.083585029	0.925240219	-0.728919052	-0.728919052	0.51890409	1.530104117	2.013607341	1.585570515	1.226040155	-0.728919052	-0.728919052	2.183174228	2.880684225	0.805845468	0.490496262	1.379186297	1.724094501	0.52334227	-0.728919052	1.344220792	0.79673101	-0.728919052	0.497541867	-0.728919052	1.487185847	-0.728919052	2.16090361	-0.728919052	1.757541044	0.529314805	1.380963652	-0.728919052	1.53701404	1.256686737	1.482623355	0.329533129	-0.728919052	-0.728919052	-0.728919052	0.660515733	-0.728919052	0.489718944	1.405585084	1.39246724	-0.728919052	0.935724523	-0.728919052	0.432137504	0.497699461	-0.728919052	-0.728919052	1.344403578	1.111298454	-0.728919052	-0.728919052	-0.728919052	0.658122602	0.782660092	1.828791417	0.758442138	1.698231444	1.089249127	1.447128138	0.434376395	-0.728919052	1.746397093	1.352487835	0.933741678	1.390054702	-0.728919052	-0.728919052	0.328165193	0.761741677	1.270199885	-0.728919052	1.441626318	1.854661354	-0.728919052	0.865912763	-0.728919052	1.576796153	1.295484586	1.621757337	1.492807001	0.559454029	0.554551545	1.727266542	0.848212279	-0.728919052	-0.728919052	1.691884291	-0.728919052	1.394128219	1.039130894	0.362943737	0.954072995	1.40547943	0.66806845	-0.728919052	-0.728919052	0.761741677	0.357841271	1.381537829	0.514175936	-0.728919052	0.862763556	-0.728919052	1.243291406	-0.728919052	0.898035302	-0.728919052	0.458764509	1.120135242	1.716357198	1.086185799	-0.728919052	0.615137394	-0.728919052	1.442038708	0.015291142	1.459548893	2.440956622	0.744575622	-0.728919052	1.886773612	1.548365547	1.069331824	0.690204834	-0.728919052	1.123974377	-0.728919052	1.135402119	0.64956389	-0.728919052	1.261017124	0.947499152	1.757242026	1.511222884	1.370697799	0.668385178	1.01812495	-0.728919052	1.009608929	1.202427213	1.426512168	0.587740374	1.753959534	2.501140304	2.281019907	-0.728919052	1.097639881	-0.728919052	1.51442466	1.332788839	0.72230697	0.899239693	1.531481548	-0.728919052	0.913756972	0.828429785	-0.728919052	-0.728919052	0.406919369	1.01764918	-0.728919052	0.563512545	-0.728919052	1.965922361	-0.728919052	-0.728919052	-0.728919052	1.011080174	0.918544325	1.931459866	1.145732034	1.163994415	1.088541075	-0.728919052	0.217596074	0.89313924	-0.728919052	-0.728919052	1.19280524	-0.728919052	-0.728919052	-0.728919052	0.904584531	-0.728919052	0.583692855	0.742669982	-0.728919052	1.358047013	1.544914764	0.501019336	-0.728919052	-0.728919052	-0.728919052	1.858675716	2.324162208	0.684541665	2.166170127	0.321382411	1.086479797	1.523762834	1.18293125	1.535858421	0.366374399	0.62429655	0.029994111	0.491742257	-0.728919052	0.644364144	0.910073318	1.585570515	0.259746429	1.704878761	1.582147448	1.237923849	0.891200515	1.920617397	-0.728919052	2.679471184	0.719411429	-0.728919052	-0.728919052	0.907475932	1.048376686	0.429908046	1.107658417	0.567956592	-0.728919052	1.461130594	1.500228802	1.246231225	0.504199704	1.709706735	0.664700171	-0.728919052	1.057867227	-0.728919052	1.974575014	1.186432352	1.731683319	0.231739034	0.801142216	0.557172674	-0.728919052	0.397621228	0.531487181	1.683191041	0.277735169	-0.728919052	1.684152655	-0.728919052	2.242811606	2.191509408	1.079941623	0.979562051	0.37982955	-0.728919052	0.745052923	0.88217626	-0.728919052	0.993564345	-0.728919052	1.404550269	0.59817103	0.168138696	0.280612813	1.618389447	1.046518087	2.52479792	1.080200742	0.274976921	0.995809758	1.992948001	1.700665687	1.110353028	1.166244943	-0.728919052	0.230165894	-0.728919052	1.733863733	-0.728919052	1.013499569	0.431439788	0.14635319	-0.728919052	1.080071171	0.85059234	0.789401836	0.394168994	1.348068113	-0.728919052	1.285578264	1.114820596	-0.728919052	0.393909385	1.319921616	0.520872288	0.154574781	1.277473315	0.131117312	1.300830881	0.352790281	0.121624592	1.410927915	0.280509736	0.460087087	1.90798879	1.463350091	-0.728919052	-0.728919052	-0.728919052	-0.728919052	0.610898048	-0.728919052	-0.728919052	-0.728919052	-0.728919052	1.541885108	-0.001785379	-0.728919052	1.087493357	-0.728919052	1.748614568	-0.728919052	0.974171864	0.959557582	-0.728919052	-0.728919052	0.70046382	0.412269927	1.33658131	1.313213729	-0.728919052	0.702357524	1.13770874	1.432045412	1.545381837	0.294951549	0.421767403	1.980608871	-0.728919052	-0.728919052	1.457970226	-0.728919052	0.979054974	1.668758794	1.449653517	-0.728919052	0.853403262	-0.728919052	0.429352148	0.985334419	0.610034624	0.443071139	-0.728919052	1.346416993	0.964340247	1.517469305	-0.728919052	-0.728919052	1.018839197	-0.728919052	1.592581914	-0.728919052	-0.728919052	2.309904041	-0.728919052	1.804059076	-0.728919052	1.287362427	0.687366777	-0.728919052	-0.728919052	1.854160827	-0.728919052	1.214723896	-0.728919052	-0.728919052	1.161822837	-0.728919052	-0.728919052	0.663441829	1.273702763	0.020308845	1.18419575	2.688331184	0.715206791	-0.728919052	0.965433271	2.277049511	2.0341336	2.246640262	0.348619845	1.702769668	1.763844097	1.834562648	2.395022659	-0.728919052	2.797755857	-0.728919052	1.16230005	0.850452102	1.502356118	2.200086366	0.567421499	1.548752449	0.773237843	-0.728919052	1.351491267	-0.728919052	-0.728919052	-0.728919052	1.705301196	1.800001126	1.863550615	0.261326294	1.081341952	1.487185847	-0.728919052	0.391320474	-0.728919052	0.570101924	2.172175	1.68017577	-0.728919052	1.069331824	0.330218533	0.585529164	1.231246495	-0.728919052	0.562451044	-0.728919052	0.353508731	-0.728919052	-0.728919052	0.854248838	-0.728919052	-0.728919052	0.702803938	-0.728919052	-0.728919052	0.4490916	-0.728919052	-0.728919052	1.975032707	0.575681057	1.607032073	0.984312346	0.330447215	1.554010836	-0.728919052	0.734868945	1.488275868	-0.728919052	1.404254849	1.825601307	-0.728919052	2.384910055	1.954288556	1.429147206	1.161606022	2.416796714	-0.728919052	-0.728919052	-0.728919052	1.371973898	0.901856488	0.728905822	-0.728919052	1.49671737	0.749605161	1.004862741	2.091874532	1.861698381	-0.728919052	0.217955476	-0.728919052	1.415257542	1.062532707	-0.728919052	1.762940884	-0.728919052	1.22094679	0.67432763	0.250282804	0.224474819	1.049121458	0.169101486	-0.728919052	1.386723878	0.913449247	-0.728919052	1.828319113	0.412538903	2.409483596	-0.728919052	2.294645256	1.641515314	-0.728919052	-0.728919052	0.336430649	0.516046122	1.462081075	0.656566908	1.1574983	0.838087109	0.803750974	-0.728919052	1.860521684	-0.728919052	-0.728919052	-0.728919052	-0.728919052	-0.728919052	0.70548914	1.485488271	1.38182507	0.719396144	1.563087018	2.281361004	1.267956288	-0.728919052	0.675929163	2.09209124	-0.728919052	1.275837181	1.23517439	-0.728919052	0.504518745	1.526499112	0.4597929	1.24812989	0.488787609	2.031999238	-0.728919052	-0.728919052	-0.728919052	-0.728919052	0.51808604	1.217517976	1.447626363	-0.728919052	1.959336559	1.546223223	2.223748735	-0.728919052	1.934190954	0.757102723	0.623511554	1.756644294	-0.728919052	-0.728919052	1.076452421	1.339028891	1.70501955	-0.728919052	-0.728919052	0.897935032	-0.728919052	1.036196961	0.909614243	0.821635802	-0.728919052	-0.728919052	0.67935975	-0.728919052	0.698575847	-0.728919052	1.377527149	-0.728919052	-0.728919052	-0.728919052	1.082536931	0.633997151	0.683133932	-0.728919052	-0.728919052	1.232751815	-0.728919052	1.607283379	0.644465672	-0.728919052	-0.728919052	0.620772159	-0.728919052	1.021165408	0.92056184	-0.728919052	-0.728919052	2.27863567	1.753959534	0.506276748	0.85962898	-0.728919052	1.745069299	0.405059604	0.404397014	2.439076446	0.446861859	0.468987957	-0.728919052	1.584958238	-0.728919052	2.405847848	-0.728919052	0.071310306	1.740877868	-0.728919052	1.285069246	-0.728919052	0.350998672	0.419444989	0.009276184	-0.728919052	1.317532046	0.240916243	1.467807102	-0.728919052	-0.728919052	1.433217779	2.353765931	1.371690146	0.811022967	1.344220792	1.071441548	-0.728919052	-0.728919052	-0.728919052	1.327670634	2.776769649	0.723459689	-0.728919052	-0.728919052	1.431790772	0.690752106	2.038417287	-0.728919052	-0.728919052	-0.728919052	0.9356451	1.263983505	-0.728919052	-0.728919052	0.108172417	0.747924245	1.097905292	-0.728919052	0.450751945	1.905653772	-0.728919052	-0.728919052	1.269950278	0.406786307	-0.728919052	0.530149347	1.826813585	-0.728919052	0.399782461	0.865434666	-0.728919052	0.493460112	1.306387888	1.578009388	1.829291777	-0.728919052	0.234621924	1.503855152	-0.728919052	1.621603963	1.483436244	0.049515084	2.4149632	0.576948312	1.159873733	1.048190612	1.392234393	0.355429669	1.442451305	0.391578779	1.723231398	-0.728919052	-0.728919052	1.475182017	1.045590566	1.140654731	1.138759553	0.398733461	1.079294224	1.601147633	-0.728919052	1.354151542	-0.728919052	-0.728919052	1.268703439	0.950575494	1.326221976	-0.728919052	-0.728919052	1.617473233	-0.728919052	0.69702533	0.49581129	1.257816223	-0.728919052	-0.728919052	-0.728919052	-0.728919052	-0.728919052	-0.728919052	0.457884589	0.334235935	1.401600902	0.679467264	-0.728919052	1.729291139	1.395539326	1.900369353	1.527356038	1.529416251	-0.728919052	-0.728919052	-0.728919052	-0.728919052	-0.728919052	-0.728919052	-0.728919052	-0.728919052	-0.728919052	-0.728919052	0.909155474	-0.728919052	-0.728919052	-0.728919052	1.447626363	0.456567399	-0.728919052	-0.728919052	-0.728919052	-0.728919052	1.068757497	-0.728919052	-0.728919052	-0.728919052	-0.728919052	-0.728919052	-0.728919052	1.159873733	1.00049602	-0.728919052	2.166522287	-0.728919052	-0.728919052	-0.728919052	-0.728919052	-0.728919052	-0.728919052	-0.728919052	-0.728919052	1.84619037	-0.728919052	1.014564324	-0.728919052	1.282022047	-0.728919052	-0.728919052	-0.728919052	2.051389623	-0.728919052	-0.728919052	-0.728919052	1.181817256	-0.728919052	-0.728919052	-0.728919052	1.124799623	-0.728919052	1.474216328	-0.728919052	-0.728919052	-0.728919052	-0.728919052	-0.728919052	-0.728919052	-0.728919052	0.147267187	-0.728919052	-0.728919052	-0.728919052	1.346416993	-0.728919052	-0.728919052	-0.728919052	-0.728919052	1.652044426	-0.728919052	-0.728919052	-0.728919052	-0.728919052	-0.728919052	-0.728919052	-0.728919052	-0.728919052	-0.728919052	-0.728919052	-0.728919052	1.51442466	-0.728919052	-0.728919052	-0.728919052	-0.728919052	1.503688459	1.198928099	-0.728919052	-0.728919052	-0.728919052	-0.728919052	1.738899444	-0.728919052	-0.728919052	-0.728919052	-0.728919052	-0.728919052	-0.728919052	-0.728919052	-0.728919052	-0.728919052	-0.728919052	-0.728919052	-0.728919052	-0.728919052	-0.728919052	-0.728919052	-0.728919052	1.447003629	-0.728919052	-0.728919052	1.77704611	-0.728919052	-0.728919052	0.602509191	-0.728919052	-0.728919052	-0.728919052	-0.728919052	-0.728919052	-0.728919052	-0.728919052	-0.728919052	-0.728919052	-0.728919052	-0.728919052	-0.728919052	-0.728919052	-0.728919052	-0.728919052	-0.728919052	-0.728919052	-0.728919052	-0.728919052	1.462715338	-0.728919052	1.054356313	1.416455987	-0.728919052	-0.728919052	-0.728919052	-0.728919052	-0.728919052	-0.728919052	-0.728919052	-0.728919052	-0.728919052	-0.728919052	-0.728919052	-0.728919052	-0.728919052	-0.728919052	-0.728919052	-0.728919052	1.805479033	-0.728919052	-0.728919052	-0.728919052	1.544681325	1.790915028	-0.728919052	0.487857847	0.723921366	-0.728919052	-0.728919052	-0.728919052	-0.728919052	-0.728919052	-0.728919052	-0.728919052	-0.728919052	1.283036466	-0.728919052	-0.728919052	-0.728919052	-0.728919052	1.021129564	1.245868179	-0.728919052	-0.728919052	-0.728919052	-0.728919052	-0.728919052	-0.728919052	1.295828417	-0.728919052	-0.728919052	-0.728919052	-0.728919052	1.564878182	-0.728919052	1.351934033	-0.728919052	-0.728919052	-0.728919052	-0.728919052	-0.728919052	1.330090944	-0.728919052	1.067992428	-0.728919052	-0.728919052	-0.728919052	-0.728919052	-0.728919052	-0.728919052	-0.728919052	-0.728919052	-0.728919052	1.7620386	-0.728919052	-0.728919052	-0.728919052	0.944597152	-0.728919052	-0.728919052	-0.728919052	-0.728919052	-0.728919052	-0.728919052	-0.728919052	-0.728919052	-0.728919052	-0.728919052	2.214953644	-0.728919052	-0.728919052	-0.728919052	-0.728919052	-0.728919052	-0.728919052	-0.728919052	1.890935025	-0.728919052	-0.728919052	-0.728919052	-0.728919052	-0.728919052	-0.728919052	-0.728919052	2.041489355	-0.728919052	-0.728919052	1.473573161	-0.728919052	-0.728919052	-0.728919052	-0.728919052	-0.728919052	-0.728919052	1.145732034	-0.728919052	-0.728919052	-0.728919052	-0.728919052	-0.728919052	-0.728919052	-0.728919052	-0.728919052	1.557380738	-0.728919052	1.435260691	-0.728919052	-0.728919052	-0.728919052	-0.728919052	-0.728919052	-0.728919052	-0.728919052	-0.728919052	-0.728919052	-0.728919052	-0.728919052	-0.728919052	-0.728919052	-0.728919052	-0.728919052	-0.728919052	0.760273125	-0.728919052	-0.728919052	1.415257542	1.045405204	-0.728919052	-0.728919052	-0.728919052	-0.728919052	0.221928182	-0.728919052	-0.728919052	-0.728919052	-0.728919052	0.934375574	-0.728919052	0.289037854	-0.728919052	-0.728919052	-0.728919052	-0.728919052	-0.728919052	-0.728919052	-0.728919052	-0.728919052	-0.728919052	-0.728919052	-0.728919052	1.209473725	-0.728919052	-0.728919052	-0.728919052	-0.728919052	-0.728919052	-0.728919052	-0.728919052	1.41885818	-0.728919052	-0.728919052	-0.728919052	-0.728919052	-0.728919052	-0.728919052	-0.728919052	-0.728919052	1.605651211	-0.728919052	1.46081401	1.914530709	-0.728919052	-0.728919052	-0.728919052	-0.728919052	-0.728919052	-0.728919052	-0.728919052	1.312510927	-0.728919052	-0.728919052	-0.728919052	-0.728919052	-0.728919052	-0.728919052	-0.728919052	-0.728919052	-0.728919052	-0.728919052	-0.728919052	-0.728919052	-0.728919052	-0.728919052	-0.728919052	-0.728919052	-0.728919052	-0.728919052	-0.728919052	-0.728919052	-0.728919052	-0.728919052	-0.728919052	-0.728919052	-0.728919052	1.718928667	-0.728919052	-0.728919052	-0.728919052	-0.728919052	-0.728919052	0.775361584	-0.728919052	1.216896192	1.847182787	-0.728919052	1.155130315	1.682367651	-0.728919052	-0.728919052	-0.728919052	1.850166689	0.513283704	-0.728919052	-0.728919052	-0.728919052	1.621603963	-0.728919052	-0.728919052	-0.728919052	-0.728919052	-0.728919052	-0.728919052	-0.728919052	-0.728919052	-0.728919052	-0.728919052	0.800621707	-0.728919052	0.430186215	-0.728919052	-0.728919052	1.917389912	-0.728919052	-0.728919052	1.292225659	-0.728919052	-0.728919052	-0.728919052	1.255607889	-0.728919052	-0.728919052	-0.728919052	-0.728919052	-0.728919052	-0.728919052	-0.728919052	-0.728919052	-0.728919052	-0.728919052	-0.728919052	-0.728919052	0.813494398	1.553126258	-0.728919052	-0.728919052	-0.728919052	-0.728919052	-0.728919052	1.649664091	-0.728919052	-0.728919052	1.17164435	-0.728919052	1.070673673	-0.728919052	0.872835114	-0.728919052	0.8407077	-0.728919052	-0.728919052	-0.728919052	-0.728919052	-0.728919052	1.32045361	-0.728919052	0.766908148	-0.728919052	-0.728919052	2.042721068	-0.728919052	0.66785739	-0.728919052	-0.728919052	-0.728919052	-0.728919052	-0.728919052	-0.728919052	-0.728919052	-0.728919052	-0.728919052	-0.728919052	1.290174318	-0.728919052	-0.728919052	-0.728919052	-0.728919052	-0.728919052	-0.728919052	-0.728919052	-0.728919052	-0.728919052	-0.728919052	-0.728919052	1.482623355	-0.728919052	-0.728919052	-0.728919052	-0.728919052	-0.728919052	-0.728919052	-0.728919052	1.771103433	1.687733755	-0.728919052	-0.728919052	-0.728919052	-0.728919052	-0.728919052	-0.728919052	-0.728919052	-0.728919052	-0.728919052	-0.728919052	-0.728919052	-0.728919052	-0.728919052	-0.728919052	-0.728919052	-0.728919052	-0.728919052	-0.728919052	0.868500352	-0.728919052	-0.728919052	-0.728919052	-0.728919052	-0.728919052	-0.728919052	0.9356451	1.493089062	-0.728919052	-0.728919052	-0.728919052	-0.728919052	-0.728919052	0.909155474	-0.728919052	-0.728919052	-0.728919052	-0.728919052	-0.728919052	-0.728919052	-0.728919052	-0.728919052	-0.728919052	1.34039191	-0.728919052	-0.728919052	-0.728919052	-0.728919052	-0.728919052	0.987382986	-0.728919052	-0.728919052	-0.728919052	-0.728919052	-0.728919052	-0.728919052	0.617850975	0.277735169	-0.728919052	1.261017124	-0.728919052	-0.728919052	1.445759578	-0.728919052	-0.728919052	-0.728919052	0.629622365	-0.728919052	-0.728919052	-0.728919052	-0.728919052	-0.728919052	-0.728919052	0.691957807	-0.728919052	-0.728919052	0.709990248	-0.728919052	-0.728919052	-0.728919052	-0.728919052	1.546784615	-0.728919052	0.81084679	-0.728919052	1.919540284	0.583326284	1.879537297	-0.728919052	2.025625813	1.198472869	-0.728919052	-0.728919052	-0.728919052	1.769282968	-0.728919052	-0.728919052	-0.728919052	1.139811839	-0.728919052	-0.728919052	1.95466152	-0.728919052	-0.728919052	-0.728919052	-0.728919052	-0.728919052	2.290617403	-0.728919052	-0.728919052	-0.728919052	-0.728919052	-0.728919052	-0.728919052	-0.728919052	-0.728919052	-0.728919052	-0.728919052	-0.728919052	-0.728919052	-0.728919052	-0.728919052	0.803228392	-0.728919052	-0.728919052	-0.728919052	-0.728919052	-0.728919052	-0.728919052	-0.728919052	1.860185769	-0.728919052	-0.728919052	1.31673712	1.246836678	-0.728919052	-0.728919052	-0.728919052	-0.728919052	-0.728919052	-0.728919052	-0.728919052	-0.728919052	-0.728919052	-0.728919052	-0.728919052	-0.728919052	-0.728919052	-0.728919052	-0.728919052	-0.728919052	0.531319778	2.080461154	1.890935025	-0.728919052	-0.728919052	-0.728919052	-0.728919052	-0.728919052	-0.728919052	-0.728919052	-0.728919052	-0.728919052	-0.728919052	-0.728919052	-0.728919052	-0.728919052	-0.728919052	0.720926482	-0.728919052	1.713793306	-0.728919052	-0.728919052	-0.728919052	-0.728919052	-0.728919052	-0.728919052	-0.728919052	-0.728919052	-0.728919052	-0.728919052	-0.728919052	-0.728919052	-0.728919052	-0.728919052	1.796055456	-0.728919052	-0.728919052	0.721156353	-0.728919052	-0.728919052	-0.728919052	-0.728919052	1.13477427	-0.728919052	-0.728919052	-0.728919052	-0.728919052	-0.728919052	-0.728919052	-0.728919052	-0.728919052	-0.728919052	-0.728919052	-0.728919052	-0.728919052	0.932475617	-0.728919052	-0.728919052	0.954970514	-0.728919052	-0.728919052	-0.728919052	-0.728919052	-0.728919052	-0.728919052	-0.728919052	-0.728919052	1.883665177	-0.728919052	-0.728919052	2.464774128	-0.728919052	-0.728919052	-0.728919052	-0.728919052	1.339301308	-0.728919052	-0.728919052	-0.728919052	-0.728919052	-0.728919052	0.612628673	1.355818712	-0.728919052	1.887033136	-0.728919052	0.958243931	1.542583289	-0.728919052	1.387591466	1.34339877	-0.728919052	-0.728919052	-0.728919052	0.85906062	-0.728919052	-0.728919052	0.973836337	-0.728919052	-0.728919052	1.936381785	1.106247649	-0.728919052	1.932551311	-0.728919052	-0.728919052	-0.728919052	-0.728919052	-0.728919052	-0.728919052	-0.728919052	-0.728919052	2.3216671	-0.728919052	-0.728919052	-0.728919052	-0.728919052	-0.728919052	1.295055009	-0.728919052	-0.728919052	-0.728919052	0.82096469	2.167932259	-0.728919052	-0.728919052	-0.728919052	-0.728919052	0.93058084	-0.728919052	1.388170376	-0.728919052	1.8956398	0.677427695	-0.728919052	-0.728919052	-0.728919052	-0.728919052	0.750567671	1.240082426	1.749503134	-0.728919052	-0.728919052	-0.728919052	-0.728919052	-0.728919052	-0.728919052	-0.728919052	-0.728919052	-0.728919052	1.547486884	-0.728919052	-0.728919052	-0.728919052	-0.728919052	-0.728919052	-0.728919052	-0.728919052	-0.728919052	-0.728919052	-0.728919052	-0.728919052	1.609422486	1.871678323	-0.728919052	-0.728919052	-0.728919052	-0.728919052	1.329552461	-0.728919052	-0.728919052	-0.728919052	-0.728919052	-0.728919052	0.412942627	-0.728919052	-0.728919052	-0.728919052	-0.728919052	-0.728919052	-0.728919052	-0.728919052	-0.728919052	-0.728919052	0.786722225	1.842231724	2.097307532	-0.728919052	-0.728919052	-0.728919052	-0.728919052	-0.728919052	-0.728919052	-0.728919052	-0.728919052	0.176801531	-0.728919052	1.579710845	-0.728919052	1.796055456	-0.728919052	1.551007058	-0.728919052	-0.728919052	-0.728919052	-0.728919052	1.660829152	-0.728919052	-0.728919052	-0.728919052	2.499139166	-0.728919052	-0.728919052	-0.728919052	-0.728919052	-0.728919052	-0.728919052	-0.728919052	-0.728919052	-0.728919052	-0.728919052	0.51808604	-0.728919052	-0.728919052	-0.728919052	-0.728919052	-0.728919052	-0.728919052	-0.728919052	0.836711972	-0.728919052	-0.728919052	-0.728919052	2.293032058	-0.728919052	-0.728919052	-0.728919052	-0.728919052	-0.728919052	-0.728919052	0.270516574	-0.728919052	0.909767234	0.935010048	-0.728919052	-0.728919052	-0.728919052	-0.728919052	-0.728919052	0.755887493	-0.728919052	-0.728919052	1.58044109	-0.728919052	-0.728919052	-0.728919052	-0.728919052	0.919009383	-0.728919052	-0.728919052	-0.728919052	-0.728919052	-0.728919052	1.211322634	1.717641983	1.091298434	-0.728919052	-0.728919052	1.660026823	-0.728919052	-0.728919052	1.899316188	0.695258025	-0.728919052	-0.728919052	-0.728919052	-0.728919052	-0.728919052	-0.728919052	-0.728919052	-0.728919052	1.539098177	-0.728919052	1.07105751	-0.728919052	-0.728919052	1.499034575	-0.728919052	-0.728919052	-0.728919052	-0.728919052	1.365332036	-0.728919052	-0.728919052	-0.728919052	-0.728919052	0.691738414	-0.728919052	-0.728919052	0.943311233	-0.728919052	-0.728919052	-0.728919052	2.121151592	-0.728919052	-0.728919052	-0.728919052	-0.728919052	-0.728919052	1.324722447	0.93058084	-0.728919052	-0.728919052	-0.728919052	-0.728919052	0.470485752	-0.728919052	-0.728919052	2.008843829	-0.728919052	-0.728919052	-0.728919052	-0.728919052	-0.728919052	1.36589517	-0.728919052	1.077226369	-0.728919052	1.527356038	-0.728919052	-0.728919052	-0.728919052	-0.728919052	-0.728919052	-0.728919052	-0.728919052	0.919629948	0.129361519	-0.728919052	-0.728919052	-0.728919052	1.814046964	-0.728919052	-0.728919052	-0.728919052	-0.728919052	0.732055782	0.971157842	1.66163223	1.275962916	-0.728919052	-0.728919052	1.549597219	-0.728919052	-0.728919052	-0.728919052	-0.728919052	-0.728919052	-0.728919052	-0.728919052	-0.728919052	-0.728919052	2.137395144	-0.728919052	-0.728919052	-0.728919052	0.833149837	-0.728919052	-0.728919052	0.883058611	-0.728919052	-0.728919052	-0.728919052	-0.728919052	-0.728919052	-0.728919052	-0.728919052	-0.728919052	-0.728919052	-0.728919052	-0.728919052	-0.728919052	-0.728919052	-0.728919052	-0.728919052	-0.728919052	0.659474088	-0.728919052	1.66163223	-0.728919052	0.980916034	-0.728919052	-0.728919052	-0.728919052	-0.728919052	-0.728919052	-0.728919052	-0.728919052	-0.728919052	-0.728919052	1.078001133	-0.728919052	-0.728919052	-0.728919052	-0.728919052	-0.728919052	-0.728919052	-0.728919052	-0.728919052	-0.728919052	-0.728919052	-0.728919052	-0.728919052	-0.728919052	-0.728919052	-0.728919052	-0.728919052	1.493747576	-0.728919052	-0.728919052	1.229112387	-0.728919052	-0.728919052	-0.728919052	-0.728919052	-0.728919052	2.033726672	-0.728919052	-0.728919052	0.455837016	1.443277123	-0.728919052	2.229155959	-0.728919052	-0.728919052	-0.728919052	0.753463916	-0.728919052	-0.728919052	-0.728919052	1.445759578	-0.728919052	-0.728919052	-0.728919052	-0.728919052	-0.728919052	-0.728919052	-0.728919052	-0.728919052	-0.728919052	-0.728919052	-0.728919052	0.461707986	0.903977362	-0.728919052	-0.728919052	-0.728919052	-0.728919052	1.144035787	0.964174785	-0.728919052	-0.728919052	-0.728919052	-0.728919052	-0.728919052	-0.728919052	-0.728919052	-0.728919052	-0.728919052	1.155130315	-0.728919052	1.125212589	1.131018183	-0.728919052	-0.728919052	-0.728919052	-0.728919052	2.047664507	-0.728919052	1.31832777	-0.728919052	2.773201771	0.215803409	-0.728919052	-0.728919052	1.45262531	-0.728919052	-0.728919052	-0.728919052	-0.728919052	-0.728919052	1.325793251	-0.728919052	-0.728919052	-0.728919052	-0.728919052	-0.728919052	-0.728919052	-0.728919052	-0.728919052	-0.728919052	-0.728919052	-0.728919052	1.594436691	0.683674989	1.443897032	-0.728919052	-0.728919052	-0.728919052	-0.728919052	-0.728919052	-0.728919052	-0.728919052	-0.728919052	-0.728919052	1.749947755	1.49243107	-0.728919052	-0.728919052	-0.728919052	-0.728919052	-0.728919052	-0.728919052	-0.728919052	-0.728919052	1.36984819	1.324722447	-0.728919052	-0.728919052	-0.728919052	-0.728919052	-0.728919052	-0.728919052	-0.728919052	-0.728919052	-0.728919052	1.377812966	-0.728919052	0.928062485	-0.728919052	-0.728919052	-0.728919052	-0.728919052	-0.728919052	-0.728919052	-0.728919052	-0.728919052	-0.728919052	-0.728919052	-0.728919052	1.099632784	-0.728919052	-0.728919052	-0.728919052	-0.728919052	-0.728919052	0.923677245	-0.728919052	-0.728919052	-0.728919052	-0.728919052	-0.728919052	-0.728919052	2.011222482	-0.728919052	-0.728919052	-0.728919052	-0.728919052	0.952688175	-0.728919052	-0.728919052	-0.728919052	-0.728919052	-0.728919052	-0.728919052	-0.728919052	-0.728919052	-0.728919052	1.272950825	-0.728919052	-0.728919052	-0.728919052	-0.728919052	0.878658257	-0.728919052	-0.728919052	-0.728919052	-0.728919052	-0.728919052	-0.728919052	-0.728919052	0.89015886	-0.728919052	-0.728919052	-0.728919052	-0.728919052	-0.728919052	-0.728919052	-0.728919052	-0.728919052	1.242247031	0.596107489	-0.728919052	1.869300099	1.209473725	-0.728919052	-0.728919052	-0.728919052	-0.728919052	1.51374958	-0.728919052	-0.728919052	-0.728919052	-0.728919052	1.335495904	-0.728919052	-0.728919052	-0.728919052	0.594984963	0.862192548	1.536320477	1.708688088	-0.728919052	-0.728919052	1.867266643	1.053231386	1.061521427	1.642169612	-0.728919052	-0.728919052	-0.728919052	-0.728919052	-0.728919052	-0.728919052	-0.728919052	0.318249166	1.35304202	-0.728919052	1.576432521	-0.728919052	-0.728919052	-0.728919052	-0.728919052	-0.728919052	-0.728919052	-0.728919052	-0.728919052	-0.728919052	-0.728919052	-0.728919052	-0.728919052	0.671030955	-0.728919052	-0.728919052	-0.728919052	1.212712241	-0.728919052	-0.728919052	-0.728919052	-0.728919052	-0.728919052	-0.728919052	0.109907679	0.765181385	-0.728919052	-0.728919052	-0.728919052	-0.728919052	-0.728919052	1.30708527	-0.728919052	-0.728919052	1.762940884	1.627374439	-0.728919052	1.363270584	1.971605613	-0.728919052	-0.728919052	-0.728919052	-0.728919052	-0.728919052	-0.728919052	-0.728919052	2.327499242	-0.728919052	-0.728919052	-0.728919052	-0.728919052	-0.728919052	1.425500952	-0.728919052	1.037662442	-0.728919052	-0.728919052	0.848491848	-0.728919052	-0.728919052	1.768374148	-0.728919052	-0.728919052	-0.728919052	-0.728919052	-0.728919052	-0.728919052	-0.728919052	-0.728919052	-0.728919052	-0.728919052	-0.728919052	-0.728919052	-0.728919052	-0.728919052	-0.728919052	-0.728919052	-0.728919052	-0.728919052	1.564519644	-0.728919052	-0.728919052	-0.728919052	-0.728919052	-0.728919052	1.00049602	-0.728919052	-0.728919052	-0.728919052	-0.728919052	-0.728919052	-0.728919052	-0.728919052	-0.728919052	-0.728919052	-0.728919052	-0.728919052	-0.728919052	-0.728919052	-0.728919052	-0.728919052	-0.728919052	1.409688021	-0.728919052	-0.728919052	-0.728919052	-0.728919052	-0.728919052	-0.728919052	-0.728919052	1.236727232	-0.728919052	-0.728919052	-0.728919052	-0.728919052	-0.728919052	-0.728919052	0.574055777	2.109594485	-0.728919052	1.344769277	1.73539327	-0.728919052	-0.728919052	-0.728919052	-0.728919052	-0.728919052	1.975032707	1.545381837	-0.728919052	-0.728919052	1.292225659	0.542646479	-0.728919052	-0.728919052	-0.728919052	-0.728919052	1.363083441	-0.728919052	-0.728919052	1.062659216	1.442967343	-0.728919052	-0.728919052	-0.728919052	-0.728919052	0.818287026	1.314621206	-0.728919052	1.319655752	-0.728919052	-0.728919052	-0.728919052	-0.728919052	-0.728919052	-0.728919052	1.44513826	-0.728919052	-0.728919052	1.450122033	-0.728919052	0.775862302	-0.728919052	-0.728919052	-0.728919052	-0.728919052	2.218670326	-0.728919052	-0.728919052	-0.728919052	-0.728919052	0.382233987	-0.728919052	-0.728919052	-0.728919052	-0.728919052	-0.728919052	0.588294484	1.151271387	-0.728919052	-0.728919052	-0.728919052	-0.728919052	0.54256111	-0.728919052	-0.728919052	-0.728919052	-0.728919052	-0.728919052	-0.728919052	-0.728919052	1.436488891	1.058684683	-0.728919052	1.676217104	1.141920845	-0.728919052	-0.728919052	-0.728919052	-0.728919052	-0.728919052	-0.728919052	-0.728919052	-0.728919052	1.19801791	-0.728919052	-0.728919052	-0.728919052	-0.728919052	1.299966121	-0.728919052	2.748382582	-0.728919052	1.300484863	-0.728919052	-0.728919052	-0.728919052	-0.728919052	-0.728919052	-0.728919052	-0.728919052	-0.728919052	1.526670427	-0.728919052	-0.728919052	-0.728919052	-0.728919052	-0.728919052	-0.728919052	-0.728919052	-0.728919052	-0.728919052	-0.728919052	-0.728919052	-0.728919052	1.934738164	-0.728919052	1.799812836	-0.728919052	-0.728919052	-0.728919052	-0.728919052	-0.728919052	-0.728919052	-0.728919052	-0.728919052	0.904584531	-0.728919052	1.409886277	1.842231724	-0.728919052	1.488494045	-0.728919052	-0.728919052	-0.728919052	1.296344444	-0.728919052	-0.728919052	-0.728919052	-0.728919052	-0.728919052	-0.728919052	-0.728919052	1.207053768	-0.728919052	-0.728919052	0.702357524	-0.728919052	-0.728919052	-0.728919052	1.36984819	-0.728919052	-0.728919052	0.74362209	0.9949453	-0.728919052	-0.728919052	-0.728919052	-0.728919052	-0.728919052	-0.728919052	0.177128814	-0.728919052	-0.728919052	2.136030614	0.96848947	-0.728919052	-0.728919052	-0.728919052	0.646499814	-0.728919052	-0.728919052	-0.060825486	2.060140712	-0.728919052	-0.728919052	-0.728919052	0.883647481	-0.728919052	-0.728919052	-0.150558283	1.965355987	-0.728919052	-0.728919052	-0.728919052	-0.728919052	2.129237857	-0.728919052	-0.728919052	-0.728919052	-0.728919052	1.089721539	-0.728919052	-0.728919052	-0.728919052	0.676570945	-0.728919052	-0.728919052	-0.728919052	-0.728919052	-0.728919052	-0.728919052	1.472930496	-0.728919052	-0.728919052	-0.728919052	-0.728919052	1.49243107	1.084619785	-0.728919052	-0.728919052	-0.728919052	0.156597262	0.938510028	-0.728919052	-0.728919052	-0.728919052	-0.728919052	-0.728919052	-0.072018302	-0.728919052	-0.728919052	-0.728919052	-0.728919052	-0.728919052	-0.728919052	-0.728919052	-0.728919052	-0.728919052	-0.728919052	-0.728919052	1.30464712	-0.728919052	-0.728919052	-0.728919052	-0.728919052	1.004337324	-0.728919052	-0.728919052	-0.728919052	-0.728919052	2.1353491	-0.728919052	-0.728919052	-0.728919052	-0.728919052	-0.728919052	1.883148151	-0.728919052	1.413463177	-0.728919052	1.657224548	-0.728919052	-0.728919052	-0.728919052	-0.728919052	-0.728919052	-0.728919052	-0.728919052	0.929950395	-0.728919052	-0.728919052	-0.728919052	0.582410864	0.947822342	0.822576503	-0.728919052	-0.728919052	-0.728919052	-0.728919052	-0.728919052	-0.728919052	-0.728919052	1.58044109	-0.728919052	-0.728919052	1.136589492	-0.728919052	-0.728919052	-0.728919052	-0.728919052	-0.728919052	-0.728919052	-0.728919052	-0.728919052	-0.728919052	-0.728919052	-0.728919052	-0.728919052	-0.728919052	-0.728919052	-0.728919052	-0.728919052	-0.728919052	-0.728919052	-0.728919052	-0.728919052	-0.728919052	1.457654856	-0.728919052	-0.728919052	-0.728919052	1.435260691	-0.728919052	-0.728919052	-0.728919052	-0.728919052	0.12958058	-0.728919052	-0.728919052	1.903536276	-0.728919052	-0.728919052	-0.728919052	-0.728919052	1.155130315	-0.728919052	1.034734441	-0.728919052	-0.728919052	-0.728919052	-0.728919052	-0.728919052	1.238642707	-0.728919052	0.740770022	-0.728919052	-0.728919052	-0.728919052	2.306015197	-0.728919052	-0.728919052	0.87895073	0.887191432	-0.728919052	-0.728919052	-0.728919052	-0.728919052	1.075679288	-0.728919052	-0.728919052	1.149562627	-0.728919052	1.389329441	-0.728919052	-0.728919052	-0.728919052	-0.728919052	-0.728919052	-0.728919052	-0.728919052	-0.728919052	-0.728919052	-0.728919052	1.941330656	-0.728919052	-0.728919052	-0.728919052	1.66970446	-0.728919052	-0.728919052	-0.728919052	1.342577594	-0.728919052	-0.728919052	1.527356038	1.249749438	0.506436842	-0.728919052	1.043554181	-0.728919052	-0.728919052	-0.728919052	1.062279756	0.91807958	-0.728919052	-0.728919052	-0.728919052	-0.728919052	-0.728919052	-0.728919052	-0.728919052	0.536025859	-0.728919052	0.938829082	-0.728919052	-0.728919052	-0.728919052	-0.728919052	0.839465085	-0.728919052	-0.728919052	-0.728919052	0.455545141	2.243576093	-0.728919052	-0.728919052	-0.728919052	1.753959534	0.167178088	-0.728919052	-0.728919052	-0.728919052	-0.728919052	-0.728919052	1.49539615	0.998409437	-0.728919052	-0.728919052	-0.728919052	-0.728919052	-0.728919052	2.178575473	-0.728919052	-0.728919052	-0.728919052	-0.728919052	-0.728919052	-0.728919052	-0.728919052	-0.728919052	-0.728919052	-0.728919052	-0.728919052	-0.728919052	-0.728919052	-0.728919052	-0.728919052	-0.728919052	-0.728919052	0.949116594	-0.728919052	0.337357676	1.633961745	-0.728919052	-0.728919052	-0.728919052	-0.728919052	-0.728919052	-0.728919052	0.654705306	-0.728919052	1.541885108	-0.728919052	-0.728919052	-0.728919052	-0.728919052	-0.728919052	-0.728919052	-0.728919052	-0.728919052	-0.728919052	-0.728919052	-0.728919052	-0.728919052	-0.728919052	1.339846423	-0.728919052	-0.728919052	-0.728919052	-0.728919052	-0.728919052	1.830947756	-0.728919052	-0.728919052	-0.728919052	-0.728919052	2.16090361	-0.728919052	-0.728919052	1.213640043	-0.728919052	1.406325046	-0.728919052	-0.728919052	-0.728919052	-0.728919052	1.283036466	-0.728919052	-0.728919052	-0.728919052	-0.728919052	-0.728919052	-0.728919052	-0.728919052	-0.728919052	-0.728919052	1.406325046	2.011818113	-0.728919052	-0.728919052	-0.728919052	-0.728919052	-0.728919052	0.293519175	1.17164435	1.176050631	-0.728919052	-0.728919052	-0.728919052	1.866759001	-0.728919052	-0.728919052	-0.728919052	-0.728919052	-0.728919052	1.913104503	-0.728919052	-0.728919052	-0.728919052	-0.728919052	-0.728919052	1.127280845	-0.728919052	-0.728919052	-0.728919052	-0.728919052	1.009608929	-0.728919052	-0.728919052	-0.728919052	-0.728919052	-0.728919052	-0.728919052	-0.728919052	1.221571854	-0.728919052	-0.728919052	-0.728919052	-0.728919052	-0.728919052	-0.728919052	-0.728919052	-0.728919052	-0.728919052	0.593678052	1.047446793	-0.728919052	-0.728919052	-0.728919052	-0.728919052	1.112109778	-0.728919052	1.180038249	1.020986202	-0.728919052	-0.728919052	-0.728919052	-0.728919052	0.71954901	-0.728919052	-0.728919052	-0.728919052	-0.728919052	-0.728919052	-0.728919052	-0.728919052	-0.728919052	-0.728919052	-0.728919052	-0.728919052	-0.728919052	2.032913356	-0.728919052	-0.728919052	-0.728919052	-0.728919052	-0.728919052	-0.728919052	-0.728919052	-0.728919052	1.943538878	-0.728919052	-0.728919052	-0.728919052	-0.728919052	-0.728919052	-0.728919052	-0.728919052	-0.728919052	-0.728919052	-0.728919052	-0.728919052	1.372570104	1.188076707	-0.728919052	1.271449114	-0.728919052	-0.728919052	-0.728919052	-0.728919052	-0.728919052	-0.728919052	0.628039405	-0.728919052	-0.728919052	-0.728919052	-0.728919052	-0.728919052	-0.728919052	-0.728919052	-0.728919052	1.482623355	0.521529889	0.910992387	-0.728919052	-0.728919052	2.109152845	0.879243328	1.162907847	-0.728919052	2.025625813	1.279997131	1.539098177	-0.728919052	-0.728919052	1.637860448	-0.728919052	-0.728919052	-0.728919052	-0.728919052	-0.728919052	-0.728919052	1.008903802	0.744575622	-0.728919052	-0.728919052	-0.728919052	-0.728919052	0.988751987	-0.728919052	-0.728919052	-0.728919052	0.683133932	-0.728919052	-0.728919052	-0.728919052	-0.728919052	-0.728919052	-0.728919052	-0.728919052	-0.728919052	1.507363437	-0.728919052	-0.728919052	-0.728919052	0.9211838	-0.728919052	-0.728919052	1.436488891	-0.728919052	-0.728919052	1.565236871	-0.728919052	-0.728919052	1.408994505	0.840293238	-0.728919052	-0.728919052	-0.728919052	1.317797199	0.020528604	-0.728919052	-0.728919052	-0.728919052	-0.728919052	-0.728919052	-0.728919052	-0.728919052	-0.728919052	-0.728919052	-0.728919052	-0.728919052	-0.728919052	-0.728919052	-0.728919052	-0.728919052	1.222040984	-0.728919052	2.898533821	-0.728919052	-0.728919052	-0.728919052	-0.728919052	-0.728919052	-0.728919052	-0.728919052	-0.728919052	-0.728919052	-0.728919052	-0.728919052	-0.728919052	-0.728919052	-0.728919052	-0.728919052	1.388749701	1.144883432	-0.728919052	-0.728919052	-0.728919052	-0.728919052	-0.728919052	-0.728919052	0.824731705	-0.728919052	0.950413244	-0.728919052	-0.728919052	-0.728919052	-0.728919052	1.349722649	-0.728919052	-0.728919052	-0.728919052	-0.728919052	-0.728919052	0.758320258	1.729291139	-0.728919052	-0.728919052	-0.728919052	-0.728919052	-0.728919052	-0.728919052	-0.728919052	-0.728919052	-0.728919052	-0.728919052	-0.728919052	-0.728919052	2.301125655	-0.728919052	-0.728919052	-0.728919052	1.519165586	-0.728919052	-0.728919052	-0.728919052	-0.728919052	-0.728919052	-0.728919052	1.585938094	-0.728919052	-0.728919052	0.720007833	-0.728919052	0.846955659	-0.728919052	1.356375207	-0.728919052	1.640208215	-0.728919052	-0.728919052	-0.728919052	2.335893427	-0.728919052	1.601896575	-0.728919052	1.133520147	0.936280733	-0.728919052	0.55577325	1.403959537	-0.728919052	1.498371857	-0.728919052	-0.728919052	-0.728919052	-0.728919052	-0.728919052	-0.728919052	-0.728919052	-0.728919052	-0.728919052	-0.728919052	1.357489357	-0.728919052	-0.728919052	-0.728919052	1.572081101	-0.728919052	-0.728919052	-0.728919052	-0.728919052	1.162473656	-0.728919052	-0.728919052	0.388359271	-0.728919052	-0.728919052	-0.728919052	-0.728919052	-0.728919052	1.611693294	-0.728919052	-0.728919052	-0.728919052	-0.728919052	0.7381668	-0.728919052	-0.728919052	-0.728919052	-0.728919052	-0.728919052	-0.728919052	-0.728919052	-0.728919052	-0.728919052	-0.728919052	-0.728919052	-0.728919052	-0.728919052	-0.728919052	-0.728919052	-0.728919052	2.294645256	-0.728919052	-0.728919052	-0.728919052	-0.728919052	0.729720975	0.998409437	-0.728919052	-0.728919052	-0.728919052	0.747804349	-0.728919052	-0.728919052	1.400424151	-0.728919052	-0.728919052	-0.728919052	-0.728919052	-0.728919052	1.543282052	-0.728919052	0.852277481	0.973500969	-0.728919052	0.655118504	-0.728919052	1.229112387	-0.728919052	0.210439061	0.578763478	-0.728919052	-0.728919052	-0.728919052	-0.728919052	-0.728919052	0.990466953	-0.728919052	1.994700589	-0.728919052	-0.728919052	0.955297169	-0.728919052	-0.728919052	-0.728919052	1.487185847	-0.728919052	0.310229227	-0.728919052	-0.728919052	-0.728919052	-0.728919052	-0.728919052	-0.728919052	-0.728919052	0.305480499	1.67458433	0.662813628	-0.728919052	-0.728919052	1.378384903	1.047260956	1.994700589	-0.728919052	-0.728919052	-0.728919052	-0.728919052	-0.728919052	-0.728919052	-0.728919052	-0.728919052	-0.728919052	-0.728919052	-0.728919052	-0.728919052	-0.728919052	-0.728919052	-0.728919052	-0.728919052	-0.728919052	-0.728919052	0.509004629	-0.728919052	-0.728919052	-0.728919052	-0.728919052	-0.728919052	-0.728919052	-0.728919052	-0.728919052	-0.728919052	-0.728919052	1.034004288	-0.728919052	-0.728919052	-0.728919052	-0.728919052	-0.728919052	2.033523275	0.318249166	-0.728919052	1.686079097	-0.728919052	-0.728919052	1.668893826	-0.728919052	1.701927463	-0.728919052	-0.728919052	1.896164077	-0.728919052	-0.728919052	-0.728919052	-0.728919052	-0.728919052	-0.728919052	-0.728919052	1.217829057	-0.728919052	-0.728919052	-0.728919052	-0.728919052	-0.728919052	-0.728919052	-0.728919052	-0.728919052	-0.728919052	-0.728919052	-0.728919052	-0.728919052	-0.728919052	-0.728919052	-0.728919052	-0.728919052	-0.728919052	0.358445992	-0.728919052	-0.728919052	-0.728919052	-0.728919052	-0.728919052	-0.728919052	-0.728919052	-0.728919052	-0.728919052	-0.728919052	-0.728919052	-0.728919052	-0.728919052	-0.728919052	-0.728919052	-0.728919052	-0.728919052	-0.728919052	-0.728919052	-0.728919052	-0.728919052	-0.728919052	-0.728919052	-0.728919052	-0.728919052	-0.728919052	1.749503134	3.006192886	-0.728919052	-0.728919052	-0.728919052	-0.728919052	-0.728919052	-0.728919052	-0.728919052	-0.728919052	-0.728919052	1.189649633	-0.728919052	-0.728919052	-0.728919052	-0.728919052	0.574597032	-0.728919052	-0.728919052	-0.728919052	-0.728919052	-0.728919052	1.459548893	-0.728919052	-0.728919052	-0.728919052	-0.728919052	-0.728919052	-0.728919052	-0.728919052	-0.728919052	-0.728919052	-0.728919052	0.855095479	1.44824957	-0.728919052	-0.728919052	-0.728919052	-0.728919052	-0.728919052	-0.728919052	-0.728919052	-0.728919052	-0.728919052	-0.728919052	-0.728919052	-0.728919052	-0.728919052	-0.728919052	-0.728919052	-0.728919052	-0.728919052	-0.728919052	-0.728919052	-0.728919052	-0.728919052	-0.728919052	-0.728919052	-0.728919052	0.40294229	1.072210228	-0.728919052	1.964789967	-0.728919052	-0.728919052	-0.728919052	-0.728919052	1.213407988	-0.728919052	1.051734181	-0.728919052	-0.728919052	0.569207069	-0.728919052	-0.728919052	-0.728919052	-0.728919052	-0.728919052	-0.728919052	-0.728919052	0.610898048	-0.728919052	-0.728919052	-0.728919052	1.367022622	-0.728919052	-0.728919052	1.503022022	-0.728919052	-0.728919052	-0.728919052	-0.728919052	-0.728919052	-0.728919052	2.025222645	1.365050617	2.280224493	-0.728919052	-0.728919052	-0.728919052	-0.728919052	-0.728919052	-0.728919052	1.724958459	-0.728919052	0.85877662	-0.728919052	1.510382351	-0.728919052	1.401012314	1.548893185	-0.728919052	-0.728919052	-0.728919052	-0.728919052	1.593694294	0.975515566	-0.728919052	-0.728919052	1.844208847	-0.728919052	1.092088146	-0.728919052	-0.728919052	-0.728919052	-0.728919052	-0.728919052	-0.728919052	-0.728919052	-0.728919052	-0.728919052	-0.728919052	-0.728919052	0.959557582	-0.728919052	-0.728919052	1.201208316	-0.728919052	-0.728919052	-0.728919052	1.12893958	-0.728919052	-0.728919052	-0.728919052	-0.728919052	1.858172932	-0.728919052	-0.728919052	-0.728919052	1.004337324	-0.728919052	-0.728919052	-0.728919052	-0.728919052	-0.728919052	-0.728919052	-0.728919052	-0.728919052	-0.728919052	-0.728919052	1.301523372	0.643451159	2.001744813	1.532171114	-0.728919052	-0.728919052	-0.728919052	-0.728919052	-0.728919052	-0.728919052	-0.728919052	-0.728919052	-0.728919052	-0.728919052	-0.728919052	-0.728919052	-0.728919052	-0.728919052	-0.728919052	1.238642707	-0.728919052	-0.728919052	-0.728919052	-0.728919052	-0.728919052	-0.728919052	-0.728919052	2.242811606	-0.728919052	-0.728919052	-0.728919052	-0.728919052	0.651615239	-0.728919052	-0.728919052	-0.728919052	-0.728919052	-0.728919052	-0.728919052	-0.728919052	-0.728919052	-0.728919052	-0.728919052	-0.728919052	-0.728919052	1.750392602	1.019196586	-0.728919052	-0.728919052	-0.728919052	-0.728919052	-0.728919052	-0.728919052	-0.728919052	0.963348059	-0.728919052	-0.728919052	-0.728919052	-0.728919052	1.344769277	-0.728919052	-0.728919052	0.930896278	-0.728919052	-0.728919052	1.709961584	-0.728919052	1.285069246	1.907245172	-0.728919052	-0.728919052	-0.728919052	-0.728919052	-0.728919052	-0.728919052	-0.728919052	-0.728919052	1.69772866	2.176437106	-0.728919052	-0.728919052	-0.728919052	0.815487102	-0.728919052	-0.728919052	-0.728919052	-0.728919052	-0.728919052	-0.728919052	1.766559323	-0.728919052	-0.728919052	2.248176093	-0.728919052	-0.728919052	-0.728919052	-0.728919052	-0.728919052	-0.728919052	-0.728919052	-0.728919052	-0.728919052	1.24732138	-0.728919052	-0.728919052	-0.728919052	-0.728919052	1.244900887	1.44513826	-0.728919052	-0.728919052	-0.728919052	-0.728919052	-0.728919052	-0.728919052	-0.728919052	-0.728919052	-0.728919052	-0.728919052	-0.728919052	1.108061986	-0.728919052	-0.728919052	-0.728919052	-0.728919052	-0.728919052	2.006471353	1.18360043	-0.728919052	1.194387946	-0.728919052	-0.728919052	-0.728919052	-0.728919052	2.019596845	-0.728919052	1.054356313	-0.728919052	-0.728919052	1.620837503	-0.728919052	-0.728919052	-0.728919052	-0.728919052	-0.728919052	-0.728919052	1.18360043	-0.728919052	1.067228157	-0.728919052	-0.728919052	-0.728919052	-0.728919052	-0.728919052	-0.728919052	1.696891333	-0.728919052	-0.728919052	-0.728919052	1.640208215	-0.728919052	-0.728919052	-0.728919052	-0.728919052	-0.728919052	2.493160486	-0.728919052	-0.728919052	-0.728919052	-0.728919052	-0.728919052	-0.728919052	-0.728919052	-0.728919052	-0.728919052	-0.728919052	-0.728919052	-0.728919052	1.125625782	-0.728919052	-0.728919052	-0.728919052	-0.728919052	-0.728919052	-0.728919052	-0.728919052	-0.728919052	-0.728919052	-0.728919052	1.741538339	-0.728919052	-0.728919052	1.435260691	-0.728919052	-0.728919052	1.204870839	-0.728919052	-0.728919052	-0.728919052	-0.728919052	-0.728919052	-0.728919052	1.049866994	-0.728919052	-0.728919052	-0.728919052	-0.728919052	-0.728919052	-0.728919052	-0.728919052	1.487839688	-0.728919052	1.048376686	-0.728919052	-0.728919052	1.602646178	-0.728919052	-0.728919052	-0.728919052	-0.728919052	1.95466152	-0.728919052	-0.728919052	-0.728919052	-0.728919052	1.210859989	1.462715338	-0.728919052	-0.728919052	-0.728919052	-0.728919052	-0.728919052	-0.728919052	-0.728919052	-0.728919052	-0.728919052	1.040234189	-0.728919052	-0.728919052	0.880414983	1.548189741	-0.728919052	-0.728919052	-0.728919052	-0.728919052	-0.728919052	1.561656821	-0.728919052	1.499697823	1.447626363	-0.728919052	0.539241658	-0.728919052	-0.728919052	-0.728919052	-0.728919052	-0.728919052	-0.728919052	-0.728919052	1.257079416	-0.728919052	-0.728919052	-0.728919052	-0.728919052	0.506917401	1.922775491	-0.728919052	-0.728919052	-0.728919052	-0.728919052	-0.728919052	1.690221688	-0.728919052	-0.728919052	-0.728919052	-0.728919052	-0.728919052	-0.728919052	-0.728919052	-0.728919052	0.593678052	-0.728919052	-0.728919052	-0.728919052	-0.728919052	-0.728919052	-0.728919052	-0.728919052	-0.728919052	1.949453948	-0.728919052	-0.728919052	-0.728919052	-0.728919052	-0.728919052	1.628533224	-0.728919052	-0.728919052	-0.728919052	-0.728919052	1.861193892	-0.728919052	-0.728919052	-0.728919052	-0.728919052	1.344769277	-0.728919052	-0.728919052	-0.728919052	-0.728919052	-0.728919052	-0.728919052	-0.728919052	-0.728919052	-0.728919052	-0.728919052	1.034004288	-0.728919052	-0.728919052	-0.728919052	-0.728919052	-0.728919052	-0.728919052	1.458917063	1.942066131	-0.728919052	-0.728919052	-0.728919052	-0.728919052	-0.728919052	-0.728919052	-0.728919052	-0.728919052	0.692836153	-0.728919052	1.56883218	-0.728919052	-0.728919052	-0.728919052	-0.728919052	-0.728919052	-0.728919052	-0.728919052	2.21421207	-0.728919052	-0.728919052	-0.728919052	-0.728919052	-0.728919052	0.890307571	-0.728919052	-0.728919052	-0.728919052	-0.728919052	-0.728919052	0.025620376	-0.728919052	-0.728919052	-0.728919052	-0.728919052	-0.728919052	-0.728919052	-0.728919052	-0.728919052	-0.728919052	0.93310836	-0.728919052	1.668083953	-0.728919052	1.252673151	-0.728919052	-0.728919052	-0.728919052	-0.728919052	-0.728919052	-0.728919052	1.229112387	-0.728919052	-0.728919052	-0.728919052	-0.728919052	1.784878344	-0.728919052	-0.728919052	-0.728919052	0.862192548	-0.728919052	-0.728919052	-0.728919052	-0.728919052	1.026381888	-0.728919052	-0.728919052	-0.728919052	-0.728919052	1.283544168	-0.728919052	-0.728919052	-0.728919052	-0.728919052	1.06494012	1.417055871	-0.728919052	-0.728919052	-0.728919052	-0.728919052	-0.728919052	-0.728919052	-0.728919052	-0.728919052	-0.728919052	-0.728919052	-0.728919052	-0.728919052	1.608666894	1.112921987	-0.728919052	-0.728919052	1.915244659	-0.728919052	-0.728919052	1.259538152	-0.728919052	-0.728919052	1.355818712	1.392816637	1.032910438	-0.728919052	-0.728919052	-0.728919052	-0.728919052	-0.728919052	-0.728919052	-0.728919052	-0.728919052	-0.728919052	0.829063228	-0.728919052	1.274957598	-0.728919052	0.969488928	-0.728919052	-0.728919052	-0.728919052	-0.728919052	-0.728919052	-0.728919052	-0.728919052	-0.728919052	-0.728919052	-0.728919052	-0.728919052	-0.728919052	0.42782644	-0.728919052	-0.728919052	-0.728919052	-0.728919052	2.834594137	-0.728919052
PYGL	-0.378088365	1.020255373	2.206367975	-0.378088365	-0.378088365	-0.378088365	0.974526457	-0.378088365	-0.378088365	-0.378088365	-0.378088365	2.116422205	3.51918226	1.942449349	-0.378088365	-0.378088365	0.917088834	-0.378088365	-0.378088365	-0.378088365	-0.378088365	-0.378088365	-0.378088365	-0.378088365	1.207277736	3.958012727	-0.378088365	-0.378088365	-0.378088365	-0.378088365	-0.378088365	3.229666501	-0.378088365	-0.378088365	-0.378088365	-0.378088365	-0.378088365	1.462558327	-0.378088365	1.747672865	4.975900859	1.417058044	-0.378088365	-0.378088365	2.010051448	-0.378088365	-0.378088365	-0.378088365	3.412549524	-0.378088365	-0.378088365	-0.378088365	-0.378088365	-0.378088365	-0.378088365	-0.378088365	-0.378088365	-0.378088365	-0.378088365	-0.378088365	-0.378088365	-0.378088365	-0.378088365	-0.378088365	1.358096491	-0.378088365	-0.378088365	3.560685326	-0.378088365	-0.378088365	1.723959366	-0.378088365	-0.378088365	-0.378088365	-0.378088365	-0.378088365	-0.378088365	3.670735571	-0.378088365	-0.378088365	2.286188853	-0.378088365	-0.378088365	3.195105923	1.538896355	-0.378088365	-0.378088365	3.36625453	-0.378088365	3.048859401	1.505587024	-0.378088365	2.552610389	2.512578021	-0.378088365	-0.378088365	-0.378088365	-0.378088365	-0.378088365	-0.378088365	-0.378088365	-0.378088365	1.413629984	-0.378088365	1.173364319	1.840687476	-0.378088365	-0.378088365	-0.378088365	-0.378088365	1.925003679	-0.378088365	-0.378088365	-0.378088365	2.959137445	-0.378088365	-0.378088365	-0.378088365	-0.378088365	2.631953511	1.988961863	-0.378088365	-0.378088365	1.689457289	-0.378088365	1.706051924	1.943718131	2.188306189	3.599098088	-0.378088365	-0.378088365	-0.378088365	-0.378088365	-0.378088365	-0.378088365	-0.378088365	-0.378088365	-0.378088365	1.643385434	-0.378088365	1.465424814	1.536193079	1.161657167	2.080450923	-0.378088365	-0.378088365	-0.378088365	-0.378088365	1.799939215	-0.378088365	-0.378088365	-0.378088365	-0.378088365	-0.378088365	1.577195121	1.722560102	1.93000291	-0.378088365	-0.378088365	2.458399761	-0.378088365	-0.378088365	-0.378088365	3.034241182	-0.378088365	1.686026235	-0.378088365	-0.378088365	-0.378088365	-0.378088365	-0.378088365	-0.378088365	4.940399759	-0.378088365	1.292194982	4.551437732	-0.378088365	-0.378088365	2.550442108	1.323337537	-0.378088365	-0.378088365	-0.378088365	-0.378088365	-0.378088365	1.946419459	1.314200372	-0.378088365	-0.378088365	-0.378088365	3.707199071	3.367998346	-0.378088365	-0.378088365	2.485058295	-0.378088365	-0.378088365	2.029673087	-0.378088365	-0.378088365	1.409140697	-0.378088365	-0.378088365	-0.378088365	-0.378088365	-0.378088365	-0.378088365	1.738065509	3.813288814	-0.378088365	-0.378088365	-0.378088365	-0.378088365	0.99524666	3.424941511	1.483413848	3.43221928	-0.378088365	3.068462312	-0.378088365	-0.378088365	-0.378088365	-0.378088365	-0.378088365	-0.378088365	-0.378088365	-0.378088365	-0.378088365	1.513847262	1.138412712	-0.378088365	-0.378088365	1.580461805	1.126008314	-0.378088365	-0.378088365	-0.378088365	-0.378088365	-0.378088365	-0.378088365	-0.378088365	-0.378088365	-0.378088365	-0.378088365	-0.378088365	-0.378088365	-0.378088365	1.274265549	-0.378088365	-0.378088365	1.769844985	-0.378088365	-0.378088365	-0.378088365	-0.378088365	-0.378088365	1.220720616	-0.378088365	-0.378088365	1.672666866	-0.378088365	1.850053953	-0.378088365	-0.378088365	-0.378088365	1.480486852	1.355239956	4.603628817	-0.378088365	2.644350178	4.532284964	-0.378088365	-0.378088365	-0.378088365	-0.378088365	3.267261979	-0.378088365	-0.378088365	1.756586313	2.028468335	-0.378088365	-0.378088365	-0.378088365	1.566820713	3.400262498	1.722687223	-0.378088365	3.853730454	-0.378088365	-0.378088365	1.241198236	1.531637043	1.042918	2.414271417	4.856064033	-0.378088365	4.856064033	1.568326206	-0.378088365	-0.378088365	-0.378088365	-0.378088365	-0.378088365	-0.378088365	1.812964776	-0.378088365	-0.378088365	-0.378088365	2.547196819	-0.378088365	-0.378088365	1.714081278	-0.378088365	2.230496158	-0.378088365	-0.378088365	-0.378088365	2.221438904	1.589010918	-0.378088365	-0.378088365	-0.378088365	0.986778311	-0.378088365	2.259380459	-0.378088365	-0.378088365	2.868759589	-0.378088365	-0.378088365	-0.378088365	-0.378088365	-0.378088365	3.083180856	-0.378088365	2.760447794	-0.378088365	-0.378088365	1.522186134	-0.378088365	-0.378088365	-0.378088365	-0.378088365	-0.378088365	-0.378088365	-0.378088365	-0.378088365	-0.378088365	2.058824639	-0.378088365	-0.378088365	5.09003548	-0.378088365	4.016735693	-0.378088365	-0.378088365	-0.378088365	4.285376778	2.629257953	2.473561216	2.054233707	-0.378088365	-0.378088365	-0.378088365	-0.378088365	2.541806928	1.94833052	-0.378088365	-0.378088365	-0.378088365	-0.378088365	-0.378088365	-0.378088365	-0.378088365	1.590333368	1.475436807	1.440710233	3.321240065	3.540723032	-0.378088365	-0.378088365	-0.378088365	1.387748555	-0.378088365	-0.378088365	3.07897878	1.890975812	-0.378088365	1.989624937	-0.378088365	-0.378088365	2.203135708	-0.378088365	-0.378088365	-0.378088365	-0.378088365	0.518935535	-0.378088365	2.278619217	-0.378088365	-0.378088365	2.956351992	1.912610782	-0.378088365	1.409319805	-0.378088365	2.693165181	1.82108822	-0.378088365	1.158531966	2.259380459	1.240472869	-0.378088365	-0.378088365	5.215520289	1.43219974	1.727274871	1.879880626	1.907695199	-0.378088365	3.051244731	-0.378088365	1.367577776	-0.378088365	-0.378088365	2.07182006	-0.378088365	-0.378088365	-0.378088365	1.802006271	1.625867787	1.357339372	2.002638921	1.4025406	-0.378088365	-0.378088365	1.571344788	-0.378088365	-0.378088365	1.597863903	-0.378088365	-0.378088365	2.810875323	-0.378088365	-0.378088365	-0.378088365	-0.378088365	2.748986587	1.588570531	-0.378088365	-0.378088365	-0.378088365	1.785997261	-0.378088365	2.94085932	1.524027263	2.308094111	0.882184618	-0.378088365	-0.378088365	-0.378088365	1.316434899	2.966655949	-0.378088365	-0.378088365	-0.378088365	1.152965923	1.237433827	-0.378088365	-0.378088365	2.402949624	2.063435222	-0.378088365	1.740393634	-0.378088365	1.595642547	-0.378088365	2.042841447	-0.378088365	3.509261057	-0.378088365	-0.378088365	-0.378088365	-0.378088365	3.105351139	4.758689443	-0.378088365	-0.378088365	-0.378088365	-0.378088365	-0.378088365	-0.378088365	2.421067791	1.412730194	2.954004319	-0.378088365	-0.378088365	2.241294248	-0.378088365	5.156224822	-0.378088365	1.276085643	1.53681618	1.516076752	-0.378088365	-0.378088365	-0.378088365	-0.378088365	-0.378088365	-0.378088365	-0.378088365	2.406310827	1.552326211	2.691709455	-0.378088365	-0.378088365	-0.378088365	1.672666866	1.670739422	1.43219974	1.386876362	-0.378088365	-0.378088365	-0.378088365	1.81352288	-0.378088365	-0.378088365	-0.378088365	-0.378088365	-0.378088365	1.494825681	-0.378088365	-0.378088365	1.405388278	-0.378088365	1.588130357	-0.378088365	2.751842362	-0.378088365	-0.378088365	-0.378088365	3.370493178	2.869570464	1.685537102	-0.378088365	-0.378088365	1.828428249	1.845095622	-0.378088365	-0.378088365	-0.378088365	3.665844896	2.189899967	-0.378088365	2.176030756	-0.378088365	-0.378088365	1.162832572	2.373041938	-0.378088365	-0.378088365	-0.378088365	-0.378088365	-0.378088365	-0.378088365	1.907388756	-0.378088365	2.181755725	-0.378088365	-0.378088365	2.17760713	-0.378088365	-0.378088365	-0.378088365	-0.378088365	-0.378088365	1.825033809	2.921561282	3.579767525	-0.378088365	3.266023526	2.46823304	-0.378088365	-0.378088365	-0.378088365	2.336977014	-0.378088365	-0.378088365	-0.378088365	-0.378088365	3.567069595	1.197351196	2.876075431	-0.378088365	-0.378088365	-0.378088365	-0.378088365	-0.378088365	-0.378088365	-0.378088365	-0.378088365	-0.378088365	-0.378088365	1.663069087	-0.378088365	-0.378088365	-0.378088365	-0.378088365	-0.378088365	-0.378088365	2.411853495	-0.378088365	-0.378088365	-0.378088365	1.196119598	-0.378088365	2.022293879	-0.378088365	1.887965152	4.331467498	2.221849029	-0.378088365	-0.378088365	-0.378088365	-0.378088365	-0.378088365	2.964539066	2.75597856	3.542033019	-0.378088365	-0.378088365	-0.378088365	-0.378088365	-0.378088365	2.752477838	-0.378088365	-0.378088365	1.433858104	-0.378088365	-0.378088365	-0.378088365	-0.378088365	-0.378088365	-0.378088365	-0.378088365	1.84846269	1.722687223	-0.378088365	-0.378088365	1.621977504	-0.378088365	-0.378088365	1.461414415	2.102762908	2.523656066	-0.378088365	1.602993713	-0.378088365	-0.378088365	1.531017582	-0.378088365	-0.378088365	2.657263248	1.050235058	-0.378088365	0.915817462	1.350390123	-0.378088365	3.795011831	-0.378088365	-0.378088365	2.065569851	-0.378088365	-0.378088365	-0.378088365	2.047909217	2.803031236	-0.378088365	-0.378088365	1.341601017	-0.378088365	2.928084156	2.016835377	-0.378088365	2.057056578	-0.378088365	-0.378088365	2.237336885	2.540731776	1.354317929	1.531430508	-0.378088365	-0.378088365	1.278062221	0.968781753	1.389145985	-0.378088365	-0.378088365	-0.378088365	-0.378088365	2.242964634	-0.378088365	-0.378088365	-0.378088365	-0.378088365	1.470223704	-0.378088365	1.66068496	-0.378088365	1.222842873	2.466715006	2.270028792	3.043573522	3.123962423	-0.378088365	1.534119242	-0.378088365	-0.378088365	-0.378088365	-0.378088365	-0.378088365	1.969261739	-0.378088365	-0.378088365	-0.378088365	-0.378088365	-0.378088365	-0.378088365	-0.378088365	-0.378088365	1.414170323	1.256147519	-0.378088365	-0.378088365	1.550214378	-0.378088365	5.296789579	-0.378088365	-0.378088365	2.141521881	-0.378088365	-0.378088365	-0.378088365	-0.378088365	-0.378088365	1.517092034	3.033062755	-0.378088365	-0.378088365	-0.378088365	-0.378088365	2.030362128	-0.378088365	-0.378088365	1.656882986	4.252990877	-0.378088365	3.632944803	-0.378088365	-0.378088365	1.787899183	1.639265581	-0.378088365	-0.378088365	-0.378088365	-0.378088365	-0.378088365	-0.378088365	-0.378088365	2.661991833	-0.378088365	1.796915359	-0.378088365	1.450246839	-0.378088365	1.439966781	-0.378088365	-0.378088365	-0.378088365	-0.378088365	-0.378088365	-0.378088365	-0.378088365	-0.378088365	1.454582923	1.26973385	-0.378088365	-0.378088365	-0.378088365	-0.378088365	-0.378088365	1.764519789	-0.378088365	-0.378088365	-0.378088365	-0.378088365	-0.378088365	1.480876545	-0.378088365	-0.378088365	-0.378088365	3.482048453	2.788245391	-0.378088365	2.154965122	-0.378088365	-0.378088365	-0.378088365	1.675807437	-0.378088365	-0.378088365	-0.378088365	1.878390532	-0.378088365	-0.378088365	1.476211812	-0.378088365	2.468992772	-0.378088365	1.311813185	-0.378088365	1.464659479	1.751857201	-0.378088365	-0.378088365	-0.378088365	-0.378088365	-0.378088365	2.257897566	-0.378088365	-0.378088365	-0.378088365	-0.378088365	-0.378088365	1.124395274	-0.378088365	-0.378088365	-0.378088365	3.977841212	2.643766349	-0.378088365	2.038839151	-0.378088365	2.191496013	-0.378088365	-0.378088365	5.09003548	5.168539011	-0.378088365	1.156196818	-0.378088365	-0.378088365	-0.378088365	-0.378088365	-0.378088365	-0.378088365	-0.378088365	-0.378088365	-0.378088365	-0.378088365	-0.378088365	-0.378088365	1.967311939	2.367755063	-0.378088365	-0.378088365	1.404853595	-0.378088365	1.594755523	-0.378088365	-0.378088365	-0.378088365	-0.378088365	1.834396499	-0.378088365	3.856495585	-0.378088365	-0.378088365	-0.378088365	2.48958474	5.548910263	3.102319362	-0.378088365	-0.378088365	1.764519789	3.037388641	-0.378088365	2.946003696	-0.378088365	1.610855781	2.465704043	-0.378088365	-0.378088365	-0.378088365	-0.378088365	1.396874354	-0.378088365	-0.378088365	-0.378088365	-0.378088365	2.936100016	1.450623015	2.0430158	-0.378088365	-0.378088365	1.577412532	-0.378088365	-0.378088365	2.07164098	-0.378088365	-0.378088365	3.287539696	-0.378088365	-0.378088365	3.201004331	-0.378088365	-0.378088365	4.117049696	1.873636902	2.361411114	1.392825522	-0.378088365	-0.378088365	4.616938723	-0.378088365	1.065564059	-0.378088365	1.656408828	1.406815779	1.184587273	-0.378088365	-0.378088365	-0.378088365	-0.378088365	-0.378088365	-0.378088365	-0.378088365	1.527721113	2.687412652	3.4294425	-0.378088365	-0.378088365	-0.378088365	-0.378088365	-0.378088365	-0.378088365	-0.378088365	1.94292496	2.021951901	1.621064533	-0.378088365	3.830425702	1.075320888	-0.378088365	-0.378088365	2.236713295	2.142285682	2.216528962	-0.378088365	-0.378088365	-0.378088365	-0.378088365	1.797189871	-0.378088365	-0.378088365	-0.378088365	-0.378088365	-0.378088365	-0.378088365	-0.378088365	1.811013883	2.382979832	-0.378088365	-0.378088365	2.684395416	-0.378088365	-0.378088365	-0.378088365	-0.378088365	-0.378088365	-0.378088365	-0.378088365	1.558478967	-0.378088365	-0.378088365	2.220209418	-0.378088365	-0.378088365	-0.378088365	1.429810069	4.150796221	-0.378088365	2.505248043	-0.378088365	-0.378088365	-0.378088365	2.085698897	-0.378088365	1.510816165	0.925416395	2.522331981	-0.378088365	-0.378088365	-0.378088365	-0.378088365	2.512840621	1.127127168	1.982353997	2.433793099	-0.378088365	-0.378088365	-0.378088365	-0.378088365	1.867726097	-0.378088365	-0.378088365	-0.378088365	-0.378088365	-0.378088365	-0.378088365	-0.378088365	-0.378088365	3.003800783	-0.378088365	1.174425846	-0.378088365	-0.378088365	-0.378088365	-0.378088365	-0.378088365	-0.378088365	2.8280528	-0.378088365	-0.378088365	1.55253767	-0.378088365	-0.378088365	-0.378088365	-0.378088365	-0.378088365	-0.378088365	-0.378088365	-0.378088365	-0.378088365	1.526898917	-0.378088365	-0.378088365	-0.378088365	1.254078359	-0.378088365	1.815199085	-0.378088365	2.040577442	4.333338823	2.195896885	-0.378088365	-0.378088365	-0.378088365	-0.378088365	-0.378088365	1.729064907	-0.378088365	-0.378088365	-0.378088365	-0.378088365	-0.378088365	-0.378088365	2.215304802	2.298843293	-0.378088365	1.599199328	1.254078359	1.715594347	-0.378088365	-0.378088365	-0.378088365	2.028468335	1.437369827	-0.378088365	-0.378088365	2.46015882	-0.378088365	2.164278434	-0.378088365	-0.378088365	-0.378088365	-0.378088365	-0.378088365	-0.378088365	-0.378088365	-0.378088365	-0.378088365	0.957927954	-0.378088365	1.931883884	-0.378088365	-0.378088365	2.332677709	-0.378088365	-0.378088365	2.855967531	2.359175686	1.80906683	1.587030858	1.681267985	1.618786071	-0.378088365	-0.378088365	-0.378088365	2.304781757	-0.378088365	1.426512447	4.395171952	-0.378088365	-0.378088365	1.941657147	2.539120808	-0.378088365	-0.378088365	-0.378088365	-0.378088365	2.334486014	-0.378088365	1.377687439	3.70950104	3.07695012	-0.378088365	-0.378088365	-0.378088365	-0.378088365	-0.378088365	-0.378088365	-0.378088365	1.395640004	1.643697112	-0.378088365	2.176030756	-0.378088365	-0.378088365	-0.378088365	1.95568898	-0.378088365	2.039881787	-0.378088365	-0.378088365	-0.378088365	-0.378088365	-0.378088365	2.733652967	2.766216749	2.64405823	-0.378088365	-0.378088365	-0.378088365	-0.378088365	1.92375765	-0.378088365	-0.378088365	-0.378088365	-0.378088365	-0.378088365	3.659449957	1.712822219	3.299846522	1.972356372	2.578376736	-0.378088365	-0.378088365	-0.378088365	-0.378088365	4.349648444	-0.378088365	2.765360464	-0.378088365	-0.378088365	-0.378088365	-0.378088365	-0.378088365	-0.378088365	-0.378088365	1.76673508	-0.378088365	-0.378088365	-0.378088365	1.999621426	-0.378088365	-0.378088365	1.325436187	1.590774614	-0.378088365	-0.378088365	3.080603867	-0.378088365	-0.378088365	2.23008289	1.60770282	-0.378088365	1.146163563	-0.378088365	-0.378088365	1.748194917	-0.378088365	1.835537369	-0.378088365	1.496610021	-0.378088365	-0.378088365	-0.378088365	-0.378088365	-0.378088365	-0.378088365	1.066590638	2.565974831	-0.378088365	2.002303219	-0.378088365	-0.378088365	0.987792825	-0.378088365	-0.378088365	2.09352733	-0.378088365	-0.378088365	2.307872992	-0.378088365	-0.378088365	1.58166256	1.58791035	-0.378088365	-0.378088365	-0.378088365	0.497738401	-0.378088365	-0.378088365	1.61198448	-0.378088365	1.707552275	-0.378088365	1.956010097	-0.378088365	3.563532049	-0.378088365	2.126920809	-0.378088365	-0.378088365	-0.378088365	-0.378088365	1.340447311	-0.378088365	-0.378088365	1.511623432	1.89278649	2.244846752	-0.378088365	-0.378088365	-0.378088365	-0.378088365	-0.378088365	-0.378088365	1.43367368	-0.378088365	2.220619098	-0.378088365	-0.378088365	-0.378088365	-0.378088365	-0.378088365	1.617421706	2.05988687	-0.378088365	-0.378088365	-0.378088365	2.126167573	-0.378088365	2.647663657	-0.378088365	-0.378088365	-0.378088365	1.462558327	1.820244772	3.54484405	1.369794632	1.428709426	-0.378088365	-0.378088365	-0.378088365	-0.378088365	0.771007386	-0.378088365	1.348059171	-0.378088365	2.906821575	-0.378088365	-0.378088365	-0.378088365	1.197214252	-0.378088365	1.369623891	1.528132498	-0.378088365	-0.378088365	2.714585441	-0.378088365	-0.378088365	-0.378088365	1.988299206	-0.378088365	-0.378088365	-0.378088365	-0.378088365	-0.378088365	-0.378088365	2.635331111	3.144812935	1.15270807	-0.378088365	-0.378088365	-0.378088365	-0.378088365	-0.378088365	-0.378088365	-0.378088365	-0.378088365	-0.378088365	3.068059437	2.568582695	-0.378088365	1.773322043	-0.378088365	2.011066276	1.7010678	-0.378088365	-0.378088365	2.698029646	-0.378088365	-0.378088365	-0.378088365	-0.378088365	1.628853854	2.204548683	-0.378088365	1.675807437	-0.378088365	1.685537102	-0.378088365	1.313563087	2.363573498	0.775998343	-0.378088365	1.464659479	0.924495845	1.508801252	-0.378088365	-0.378088365	2.460661879	-0.378088365	-0.378088365	1.313403846	-0.378088365	-0.378088365	-0.378088365	-0.378088365	-0.378088365	-0.378088365	3.066247962	0.953194307	-0.378088365	1.731884588	-0.378088365	1.602770075	-0.378088365	-0.378088365	-0.378088365	1.247464926	-0.378088365	-0.378088365	-0.378088365	2.739827454	-0.378088365	1.153610955	-0.378088365	1.308166714	-0.378088365	-0.378088365	-0.378088365	-0.378088365	-0.378088365	-0.378088365	-0.378088365	-0.378088365	1.996278729	-0.378088365	-0.378088365	-0.378088365	-0.378088365	-0.378088365	2.440701603	-0.378088365	-0.378088365	-0.378088365	0.728995339	-0.378088365	-0.378088365	3.283460945	1.561250919	-0.378088365	-0.378088365	-0.378088365	4.015202062	-0.378088365	-0.378088365	-0.378088365	-0.378088365	1.527926781	3.163389165	-0.378088365	1.955047044	-0.378088365	1.415432475	-0.378088365	1.142468365	-0.378088365	-0.378088365	1.466574101	-0.378088365	1.695121229	-0.378088365	-0.378088365	1.588020347	-0.378088365	2.046159004	-0.378088365	-0.378088365	-0.378088365	-0.378088365	-0.378088365	-0.378088365	-0.378088365	2.464693924	1.148723006	2.10362316	1.871268432	1.94610129	-0.378088365	-0.378088365	-0.378088365	-0.378088365	-0.378088365	-0.378088365	-0.378088365	1.807031166	-0.378088365	-0.378088365	1.742078564	-0.378088365	1.920028584	-0.378088365	1.135008408	2.106392852	-0.378088365	-0.378088365	-0.378088365	2.108058042	-0.378088365	-0.378088365	-0.378088365	2.375225795	-0.378088365	-0.378088365	-0.378088365	-0.378088365	-0.378088365	1.995945041	5.283526431	1.893995399	-0.378088365	-0.378088365	-0.378088365	2.556958413	-0.378088365	-0.378088365	3.627580626	3.356082939	-0.378088365	-0.378088365	-0.378088365	-0.378088365	-0.378088365	-0.378088365	1.828995116	-0.378088365	-0.378088365	-0.378088365	-0.378088365	-0.378088365	1.273659795	-0.378088365	-0.378088365	-0.378088365	1.238156313	-0.378088365	2.34745181	2.577822899	-0.378088365	-0.378088365	4.147541867	-0.378088365	-0.378088365	-0.378088365	-0.378088365	-0.378088365	1.799663935	-0.378088365	1.05257977	-0.378088365	-0.378088365	1.989624937	1.509808128	-0.378088365	-0.378088365	-0.378088365	-0.378088365	4.659807415	-0.378088365	-0.378088365	-0.378088365	-0.378088365	-0.378088365	-0.378088365	-0.378088365	2.629257953	1.89278649	-0.378088365	-0.378088365	2.150337606	-0.378088365	-0.378088365	-0.378088365	1.243960918	-0.378088365	-0.378088365	-0.378088365	-0.378088365	-0.378088365	2.809324866	2.32211018	-0.378088365	-0.378088365	-0.378088365	-0.378088365	-0.378088365	1.553807479	-0.378088365	-0.378088365	1.671702649	-0.378088365	-0.378088365	-0.378088365	3.237530602	2.296432632	-0.378088365	-0.378088365	-0.378088365	-0.378088365	1.36485757	-0.378088365	3.32043602	-0.378088365	-0.378088365	2.549900633	-0.378088365	-0.378088365	-0.378088365	-0.378088365	-0.378088365	3.133221946	-0.378088365	-0.378088365	-0.378088365	2.195496092	-0.378088365	-0.378088365	-0.378088365	-0.378088365	-0.378088365	2.074868963	2.163304648	-0.378088365	-0.378088365	-0.378088365	-0.378088365	1.241633786	2.093710059	-0.378088365	-0.378088365	-0.378088365	-0.378088365	-0.378088365	-0.378088365	-0.378088365	-0.378088365	-0.378088365	-0.378088365	-0.378088365	-0.378088365	-0.378088365	-0.378088365	-0.378088365	-0.378088365	-0.378088365	1.738065509	2.335466683	4.292663198	-0.378088365	3.079384872	-0.378088365	2.0759471	1.062153128	1.085451438	-0.378088365	-0.378088365	-0.378088365	1.565532299	1.688721012	-0.378088365	-0.378088365	-0.378088365	1.367407498	-0.378088365	-0.378088365	-0.378088365	-0.378088365	-0.378088365	1.413990171	1.829704154	-0.378088365	-0.378088365	-0.378088365	-0.378088365	-0.378088365	-0.378088365	-0.378088365	-0.378088365	1.082291671	2.785634296	2.855623516	-0.378088365	-0.378088365	-0.378088365	1.831123745	-0.378088365	-0.378088365	-0.378088365	-0.378088365	-0.378088365	1.961484275	-0.378088365	2.297746915	-0.378088365	-0.378088365	-0.378088365	-0.378088365	-0.378088365	-0.378088365	-0.378088365	-0.378088365	1.887965152	-0.378088365	-0.378088365	1.653332673	1.917550029	-0.378088365	-0.378088365	1.676049455	-0.378088365	1.733683254	-0.378088365	2.251353501	-0.378088365	-0.378088365	-0.378088365	-0.378088365	-0.378088365	-0.378088365	-0.378088365	-0.378088365	-0.378088365	-0.378088365	-0.378088365	-0.378088365	1.638567802	-0.378088365	-0.378088365	-0.378088365	-0.378088365	2.815648978	2.986744118	-0.378088365	-0.378088365	-0.378088365	1.71433329	-0.378088365	-0.378088365	-0.378088365	-0.378088365	-0.378088365	1.676049455	1.113571062	-0.378088365	-0.378088365	1.461414415	-0.378088365	-0.378088365	-0.378088365	-0.378088365	-0.378088365	-0.378088365	-0.378088365	4.110521592	-0.378088365	-0.378088365	-0.378088365	-0.378088365	-0.378088365	2.156705431	-0.378088365	-0.378088365	1.801041105	-0.378088365	-0.378088365	-0.378088365	-0.378088365	-0.378088365	-0.378088365	-0.378088365	-0.378088365	-0.378088365	-0.378088365	-0.378088365	-0.378088365	-0.378088365	-0.378088365	-0.378088365	-0.378088365	4.978662773	-0.378088365	-0.378088365	-0.378088365	-0.378088365	-0.378088365	-0.378088365	-0.378088365	-0.378088365	-0.378088365	-0.378088365	-0.378088365	-0.378088365	-0.378088365	-0.378088365	-0.378088365	-0.378088365	-0.378088365	-0.378088365	-0.378088365	-0.378088365	-0.378088365	-0.378088365	-0.378088365	-0.378088365	-0.378088365	-0.378088365	-0.378088365	-0.378088365	-0.378088365	-0.378088365	-0.378088365	-0.378088365	-0.378088365	-0.378088365	-0.378088365	-0.378088365	-0.378088365	-0.378088365	-0.378088365	-0.378088365	2.324799174	-0.378088365	-0.378088365	-0.378088365	-0.378088365	-0.378088365	-0.378088365	-0.378088365	-0.378088365	-0.378088365	-0.378088365	-0.378088365	-0.378088365	-0.378088365	-0.378088365	-0.378088365	-0.378088365	-0.378088365	-0.378088365	-0.378088365	-0.378088365	-0.378088365	-0.378088365	-0.378088365	-0.378088365	-0.378088365	-0.378088365	-0.378088365	-0.378088365	-0.378088365	-0.378088365	-0.378088365	-0.378088365	-0.378088365	-0.378088365	-0.378088365	-0.378088365	-0.378088365	-0.378088365	-0.378088365	-0.378088365	-0.378088365	-0.378088365	-0.378088365	-0.378088365	-0.378088365	4.725072151	-0.378088365	-0.378088365	-0.378088365	-0.378088365	-0.378088365	-0.378088365	-0.378088365	-0.378088365	-0.378088365	-0.378088365	-0.378088365	-0.378088365	-0.378088365	-0.378088365	-0.378088365	-0.378088365	-0.378088365	-0.378088365	-0.378088365	-0.378088365	-0.378088365	-0.378088365	-0.378088365	-0.378088365	-0.378088365	-0.378088365	2.201925997	-0.378088365	-0.378088365	-0.378088365	-0.378088365	-0.378088365	-0.378088365	-0.378088365	-0.378088365	-0.378088365	-0.378088365	-0.378088365	-0.378088365	-0.378088365	-0.378088365	-0.378088365	-0.378088365	-0.378088365	-0.378088365	-0.378088365	-0.378088365	-0.378088365	-0.378088365	-0.378088365	-0.378088365	-0.378088365	-0.378088365	-0.378088365	-0.378088365	-0.378088365	-0.378088365	-0.378088365	-0.378088365	-0.378088365	-0.378088365	-0.378088365	-0.378088365	-0.378088365	-0.378088365	-0.378088365	-0.378088365	-0.378088365	-0.378088365	-0.378088365	-0.378088365	-0.378088365	-0.378088365	-0.378088365	-0.378088365	-0.378088365	-0.378088365	-0.378088365	-0.378088365	-0.378088365	-0.378088365	-0.378088365	-0.378088365	-0.378088365	-0.378088365	-0.378088365	-0.378088365	1.812964776	-0.378088365	-0.378088365	-0.378088365	-0.378088365	-0.378088365	-0.378088365	-0.378088365	-0.378088365	3.367001621	-0.378088365	-0.378088365	-0.378088365	-0.378088365	-0.378088365	-0.378088365	-0.378088365	-0.378088365	-0.378088365	-0.378088365	-0.378088365	-0.378088365	-0.378088365	1.533084145	-0.378088365	-0.378088365	-0.378088365	-0.378088365	-0.378088365	-0.378088365	-0.378088365	2.633882457	-0.378088365	-0.378088365	-0.378088365	-0.378088365	-0.378088365	-0.378088365	-0.378088365	-0.378088365	-0.378088365	-0.378088365	-0.378088365	-0.378088365	-0.378088365	-0.378088365	-0.378088365	-0.378088365	2.7987425	-0.378088365	-0.378088365	-0.378088365	-0.378088365	-0.378088365	-0.378088365	-0.378088365	-0.378088365	-0.378088365	-0.378088365	-0.378088365	-0.378088365	-0.378088365	-0.378088365	-0.378088365	-0.378088365	-0.378088365	-0.378088365	-0.378088365	-0.378088365	-0.378088365	-0.378088365	-0.378088365	-0.378088365	-0.378088365	-0.378088365	2.862866758	-0.378088365	-0.378088365	-0.378088365	-0.378088365	-0.378088365	-0.378088365	-0.378088365	-0.378088365	-0.378088365	-0.378088365	3.820931617	-0.378088365	-0.378088365	-0.378088365	-0.378088365	-0.378088365	-0.378088365	-0.378088365	1.444810926	-0.378088365	-0.378088365	-0.378088365	-0.378088365	-0.378088365	-0.378088365	-0.378088365	-0.378088365	3.24208759	-0.378088365	-0.378088365	-0.378088365	-0.378088365	-0.378088365	-0.378088365	-0.378088365	-0.378088365	-0.378088365	-0.378088365	-0.378088365	-0.378088365	-0.378088365	-0.378088365	-0.378088365	-0.378088365	-0.378088365	-0.378088365	-0.378088365	-0.378088365	-0.378088365	-0.378088365	-0.378088365	-0.378088365	-0.378088365	-0.378088365	-0.378088365	-0.378088365	-0.378088365	-0.378088365	-0.378088365	-0.378088365	-0.378088365	-0.378088365	-0.378088365	-0.378088365	-0.378088365	-0.378088365	-0.378088365	-0.378088365	-0.378088365	-0.378088365	-0.378088365	-0.378088365	-0.378088365	-0.378088365	-0.378088365	-0.378088365	-0.378088365	-0.378088365	-0.378088365	-0.378088365	-0.378088365	-0.378088365	-0.378088365	-0.378088365	-0.378088365	-0.378088365	-0.378088365	-0.378088365	-0.378088365	-0.378088365	-0.378088365	-0.378088365	-0.378088365	-0.378088365	-0.378088365	-0.378088365	-0.378088365	-0.378088365	-0.378088365	-0.378088365	-0.378088365	-0.378088365	-0.378088365	-0.378088365	-0.378088365	-0.378088365	-0.378088365	-0.378088365	-0.378088365	-0.378088365	-0.378088365	-0.378088365	-0.378088365	-0.378088365	-0.378088365	-0.378088365	-0.378088365	-0.378088365	-0.378088365	-0.378088365	-0.378088365	-0.378088365	-0.378088365	-0.378088365	-0.378088365	-0.378088365	2.197100122	-0.378088365	-0.378088365	-0.378088365	-0.378088365	-0.378088365	-0.378088365	-0.378088365	-0.378088365	-0.378088365	-0.378088365	-0.378088365	-0.378088365	-0.378088365	-0.378088365	-0.378088365	-0.378088365	-0.378088365	-0.378088365	-0.378088365	-0.378088365	-0.378088365	-0.378088365	-0.378088365	-0.378088365	-0.378088365	-0.378088365	-0.378088365	-0.378088365	-0.378088365	-0.378088365	-0.378088365	-0.378088365	-0.378088365	-0.378088365	-0.378088365	-0.378088365	-0.378088365	-0.378088365	-0.378088365	-0.378088365	-0.378088365	-0.378088365	-0.378088365	-0.378088365	-0.378088365	-0.378088365	-0.378088365	-0.378088365	-0.378088365	-0.378088365	-0.378088365	-0.378088365	-0.378088365	-0.378088365	-0.378088365	-0.378088365	-0.378088365	-0.378088365	-0.378088365	-0.378088365	-0.378088365	-0.378088365	-0.378088365	-0.378088365	-0.378088365	-0.378088365	-0.378088365	-0.378088365	-0.378088365	-0.378088365	-0.378088365	-0.378088365	-0.378088365	-0.378088365	-0.378088365	-0.378088365	-0.378088365	-0.378088365	-0.378088365	-0.378088365	-0.378088365	-0.378088365	-0.378088365	-0.378088365	-0.378088365	-0.378088365	-0.378088365	-0.378088365	-0.378088365	-0.378088365	-0.378088365	-0.378088365	-0.378088365	-0.378088365	-0.378088365	-0.378088365	2.969400394	-0.378088365	-0.378088365	-0.378088365	-0.378088365	-0.378088365	-0.378088365	-0.378088365	-0.378088365	-0.378088365	-0.378088365	-0.378088365	-0.378088365	-0.378088365	-0.378088365	-0.378088365	-0.378088365	-0.378088365	-0.378088365	-0.378088365	-0.378088365	-0.378088365	-0.378088365	-0.378088365	-0.378088365	-0.378088365	-0.378088365	-0.378088365	-0.378088365	-0.378088365	-0.378088365	-0.378088365	-0.378088365	-0.378088365	-0.378088365	-0.378088365	-0.378088365	-0.378088365	-0.378088365	-0.378088365	-0.378088365	-0.378088365	-0.378088365	-0.378088365	-0.378088365	-0.378088365	-0.378088365	-0.378088365	-0.378088365	-0.378088365	-0.378088365	-0.378088365	-0.378088365	2.045809304	-0.378088365	-0.378088365	-0.378088365	-0.378088365	-0.378088365	-0.378088365	-0.378088365	-0.378088365	-0.378088365	-0.378088365	-0.378088365	-0.378088365	-0.378088365	-0.378088365	3.731652631	-0.378088365	-0.378088365	-0.378088365	-0.378088365	-0.378088365	-0.378088365	2.385103427	-0.378088365	-0.378088365	-0.378088365	-0.378088365	2.393160445	-0.378088365	-0.378088365	-0.378088365	-0.378088365	-0.378088365	-0.378088365	-0.378088365	-0.378088365	-0.378088365	-0.378088365	-0.378088365	-0.378088365	-0.378088365	-0.378088365	-0.378088365	-0.378088365	-0.378088365	-0.378088365	-0.378088365	-0.378088365	-0.378088365	-0.378088365	-0.378088365	-0.378088365	-0.378088365	-0.378088365	-0.378088365	-0.378088365	-0.378088365	-0.378088365	-0.378088365	-0.378088365	-0.378088365	-0.378088365	-0.378088365	-0.378088365	-0.378088365	-0.378088365	-0.378088365	-0.378088365	-0.378088365	-0.378088365	-0.378088365	-0.378088365	3.826349602	-0.378088365	-0.378088365	-0.378088365	-0.378088365	-0.378088365	-0.378088365	-0.378088365	-0.378088365	-0.378088365	-0.378088365	-0.378088365	-0.378088365	-0.378088365	-0.378088365	-0.378088365	-0.378088365	-0.378088365	-0.378088365	-0.378088365	-0.378088365	-0.378088365	-0.378088365	-0.378088365	-0.378088365	-0.378088365	-0.378088365	-0.378088365	-0.378088365	-0.378088365	-0.378088365	-0.378088365	-0.378088365	-0.378088365	-0.378088365	-0.378088365	-0.378088365	-0.378088365	-0.378088365	-0.378088365	-0.378088365	-0.378088365	-0.378088365	-0.378088365	-0.378088365	-0.378088365	-0.378088365	-0.378088365	-0.378088365	-0.378088365	-0.378088365	-0.378088365	-0.378088365	-0.378088365	-0.378088365	-0.378088365	-0.378088365	-0.378088365	-0.378088365	-0.378088365	-0.378088365	-0.378088365	-0.378088365	-0.378088365	-0.378088365	-0.378088365	-0.378088365	-0.378088365	1.367237254	-0.378088365	-0.378088365	-0.378088365	-0.378088365	2.584485307	-0.378088365	-0.378088365	-0.378088365	-0.378088365	-0.378088365	-0.378088365	-0.378088365	-0.378088365	-0.378088365	2.965659354	-0.378088365	-0.378088365	-0.378088365	-0.378088365	-0.378088365	-0.378088365	-0.378088365	-0.378088365	-0.378088365	-0.378088365	-0.378088365	-0.378088365	-0.378088365	-0.378088365	-0.378088365	-0.378088365	-0.378088365	1.975460179	-0.378088365	-0.378088365	-0.378088365	-0.378088365	-0.378088365	-0.378088365	-0.378088365	-0.378088365	-0.378088365	-0.378088365	-0.378088365	-0.378088365	-0.378088365	-0.378088365	-0.378088365	-0.378088365	-0.378088365	-0.378088365	-0.378088365	-0.378088365	-0.378088365	-0.378088365	-0.378088365	-0.378088365	-0.378088365	-0.378088365	3.451102354	-0.378088365	-0.378088365	-0.378088365	-0.378088365	-0.378088365	-0.378088365	-0.378088365	-0.378088365	-0.378088365	-0.378088365	-0.378088365	-0.378088365	-0.378088365	-0.378088365	-0.378088365	3.418732298	-0.378088365	-0.378088365	-0.378088365	-0.378088365	2.906464098	-0.378088365	-0.378088365	-0.378088365	-0.378088365	-0.378088365	-0.378088365	-0.378088365	-0.378088365	-0.378088365	-0.378088365	-0.378088365	-0.378088365	-0.378088365	-0.378088365	-0.378088365	-0.378088365	-0.378088365	-0.378088365	-0.378088365	-0.378088365	-0.378088365	-0.378088365	-0.378088365	-0.378088365	-0.378088365	-0.378088365	4.171394246	-0.378088365	-0.378088365	-0.378088365	-0.378088365	-0.378088365	-0.378088365	-0.378088365	-0.378088365	-0.378088365	-0.378088365	-0.378088365	-0.378088365	-0.378088365	-0.378088365	-0.378088365	-0.378088365	-0.378088365	-0.378088365	-0.378088365	-0.378088365	-0.378088365	-0.378088365	-0.378088365	-0.378088365	-0.378088365	-0.378088365	-0.378088365	-0.378088365	-0.378088365	-0.378088365	-0.378088365	-0.378088365	-0.378088365	-0.378088365	-0.378088365	-0.378088365	-0.378088365	-0.378088365	-0.378088365	-0.378088365	-0.378088365	2.119972993	-0.378088365	-0.378088365	-0.378088365	4.166325084	-0.378088365	-0.378088365	-0.378088365	-0.378088365	-0.378088365	-0.378088365	-0.378088365	-0.378088365	-0.378088365	-0.378088365	-0.378088365	-0.378088365	-0.378088365	-0.378088365	-0.378088365	-0.378088365	-0.378088365	-0.378088365	-0.378088365	-0.378088365	-0.378088365	-0.378088365	-0.378088365	-0.378088365	-0.378088365	-0.378088365	-0.378088365	-0.378088365	-0.378088365	-0.378088365	-0.378088365	-0.378088365	-0.378088365	-0.378088365	-0.378088365	-0.378088365	-0.378088365	-0.378088365	-0.378088365	3.260463833	-0.378088365	-0.378088365	-0.378088365	-0.378088365	-0.378088365	-0.378088365	-0.378088365	-0.378088365	-0.378088365	-0.378088365	-0.378088365	-0.378088365	-0.378088365	-0.378088365	-0.378088365	-0.378088365	-0.378088365	-0.378088365	-0.378088365	-0.378088365	-0.378088365	-0.378088365	-0.378088365	-0.378088365	-0.378088365	-0.378088365	-0.378088365	-0.378088365	-0.378088365	-0.378088365	-0.378088365	-0.378088365	-0.378088365	-0.378088365	-0.378088365	-0.378088365	-0.378088365	-0.378088365	-0.378088365	-0.378088365	-0.378088365	-0.378088365	-0.378088365	-0.378088365	-0.378088365	-0.378088365	-0.378088365	-0.378088365	-0.378088365	-0.378088365	-0.378088365	-0.378088365	-0.378088365	4.001466636	-0.378088365	-0.378088365	-0.378088365	-0.378088365	-0.378088365	-0.378088365	-0.378088365	-0.378088365	-0.378088365	-0.378088365	-0.378088365	-0.378088365	-0.378088365	-0.378088365	-0.378088365	-0.378088365	-0.378088365	-0.378088365	-0.378088365	-0.378088365	-0.378088365	-0.378088365	-0.378088365	-0.378088365	-0.378088365	-0.378088365	-0.378088365	-0.378088365	-0.378088365	-0.378088365	-0.378088365	-0.378088365	-0.378088365	-0.378088365	-0.378088365	-0.378088365	-0.378088365	-0.378088365	-0.378088365	-0.378088365	-0.378088365	-0.378088365	-0.378088365	-0.378088365	-0.378088365	-0.378088365	-0.378088365	-0.378088365	-0.378088365	-0.378088365	-0.378088365	-0.378088365	-0.378088365	-0.378088365	-0.378088365	-0.378088365	-0.378088365	-0.378088365	-0.378088365	-0.378088365	-0.378088365	-0.378088365	-0.378088365	-0.378088365	-0.378088365	-0.378088365	-0.378088365	-0.378088365	-0.378088365	2.474833295	-0.378088365	-0.378088365	-0.378088365	-0.378088365	-0.378088365	-0.378088365	-0.378088365	-0.378088365	-0.378088365	-0.378088365	-0.378088365	-0.378088365	-0.378088365	-0.378088365	-0.378088365	-0.378088365	-0.378088365	-0.378088365	-0.378088365	-0.378088365	-0.378088365	-0.378088365	-0.378088365	-0.378088365	-0.378088365	-0.378088365	-0.378088365	-0.378088365	-0.378088365	-0.378088365	-0.378088365	-0.378088365	-0.378088365	-0.378088365	-0.378088365	-0.378088365	-0.378088365	-0.378088365	-0.378088365	-0.378088365	-0.378088365	-0.378088365	-0.378088365	-0.378088365	-0.378088365	-0.378088365	-0.378088365	-0.378088365	-0.378088365	-0.378088365	-0.378088365	-0.378088365	-0.378088365	-0.378088365	-0.378088365	-0.378088365	-0.378088365	-0.378088365	-0.378088365	-0.378088365	-0.378088365	-0.378088365	-0.378088365	-0.378088365	-0.378088365	-0.378088365	-0.378088365	-0.378088365	-0.378088365	-0.378088365	-0.378088365	3.030708953	-0.378088365	-0.378088365	-0.378088365	-0.378088365	-0.378088365	-0.378088365	-0.378088365	-0.378088365	-0.378088365	-0.378088365	-0.378088365	-0.378088365	-0.378088365	-0.378088365	-0.378088365	-0.378088365	1.764785357	-0.378088365	-0.378088365	-0.378088365	-0.378088365	-0.378088365	-0.378088365	-0.378088365	-0.378088365	-0.378088365	-0.378088365	-0.378088365	-0.378088365	-0.378088365	-0.378088365	-0.378088365	-0.378088365	3.012797069	-0.378088365	-0.378088365	-0.378088365	-0.378088365	-0.378088365	-0.378088365	-0.378088365	-0.378088365	-0.378088365	-0.378088365	-0.378088365	-0.378088365	-0.378088365	-0.378088365	-0.378088365	-0.378088365	-0.378088365	-0.378088365	-0.378088365	-0.378088365	-0.378088365	-0.378088365	-0.378088365	-0.378088365	-0.378088365	-0.378088365	-0.378088365	-0.378088365	-0.378088365	-0.378088365	-0.378088365	-0.378088365	-0.378088365	-0.378088365	-0.378088365	-0.378088365	-0.378088365	-0.378088365	-0.378088365	-0.378088365	-0.378088365	-0.378088365	-0.378088365	-0.378088365	-0.378088365	-0.378088365	-0.378088365	-0.378088365	-0.378088365	-0.378088365	-0.378088365	-0.378088365	-0.378088365	-0.378088365	-0.378088365	3.399243267	-0.378088365	-0.378088365	-0.378088365	-0.378088365	-0.378088365	-0.378088365	-0.378088365	-0.378088365	-0.378088365	-0.378088365	-0.378088365	-0.378088365	-0.378088365	-0.378088365	-0.378088365	-0.378088365	-0.378088365	-0.378088365	-0.378088365	-0.378088365	-0.378088365	-0.378088365	-0.378088365	-0.378088365	-0.378088365	-0.378088365	-0.378088365	-0.378088365	-0.378088365	-0.378088365	-0.378088365	-0.378088365	-0.378088365	-0.378088365	-0.378088365	-0.378088365	-0.378088365	-0.378088365	-0.378088365	-0.378088365	-0.378088365	1.49502376	-0.378088365	-0.378088365	-0.378088365	-0.378088365	-0.378088365	-0.378088365	-0.378088365	-0.378088365	-0.378088365	-0.378088365	-0.378088365	-0.378088365	-0.378088365	-0.378088365	-0.378088365	-0.378088365	-0.378088365	-0.378088365	-0.378088365	-0.378088365	-0.378088365	-0.378088365	-0.378088365	-0.378088365	-0.378088365	-0.378088365	-0.378088365	-0.378088365	-0.378088365	-0.378088365	-0.378088365	-0.378088365	-0.378088365	-0.378088365	-0.378088365	-0.378088365	-0.378088365	-0.378088365	-0.378088365	-0.378088365	-0.378088365	-0.378088365	-0.378088365	-0.378088365	-0.378088365	-0.378088365	-0.378088365	-0.378088365	-0.378088365	-0.378088365	-0.378088365	-0.378088365	-0.378088365	-0.378088365	-0.378088365	-0.378088365	-0.378088365	-0.378088365	-0.378088365	-0.378088365	-0.378088365	-0.378088365	-0.378088365	-0.378088365	-0.378088365	-0.378088365	-0.378088365	-0.378088365	-0.378088365	-0.378088365	-0.378088365	-0.378088365	-0.378088365	-0.378088365	-0.378088365	-0.378088365	-0.378088365	-0.378088365	-0.378088365	-0.378088365	-0.378088365	-0.378088365	-0.378088365	-0.378088365	-0.378088365	-0.378088365	-0.378088365	-0.378088365	-0.378088365	-0.378088365	-0.378088365	-0.378088365	-0.378088365	4.525950016	-0.378088365	-0.378088365	-0.378088365	-0.378088365	-0.378088365	-0.378088365	-0.378088365	-0.378088365	-0.378088365	-0.378088365	-0.378088365	-0.378088365	-0.378088365	-0.378088365	-0.378088365	-0.378088365	-0.378088365	-0.378088365	-0.378088365	-0.378088365	-0.378088365	-0.378088365	-0.378088365	-0.378088365	-0.378088365	-0.378088365	-0.378088365	-0.378088365	-0.378088365	-0.378088365	-0.378088365	-0.378088365	-0.378088365	-0.378088365	-0.378088365	-0.378088365	-0.378088365	-0.378088365	-0.378088365	-0.378088365	-0.378088365	-0.378088365	-0.378088365	-0.378088365	-0.378088365	-0.378088365	-0.378088365	-0.378088365	-0.378088365	-0.378088365	-0.378088365	-0.378088365	-0.378088365	-0.378088365	-0.378088365	-0.378088365	-0.378088365	-0.378088365	-0.378088365	-0.378088365	-0.378088365	-0.378088365	-0.378088365	-0.378088365	-0.378088365	-0.378088365	-0.378088365	-0.378088365	-0.378088365	-0.378088365	-0.378088365	-0.378088365	-0.378088365	-0.378088365	-0.378088365	-0.378088365	-0.378088365	-0.378088365	-0.378088365	-0.378088365	-0.378088365	-0.378088365	-0.378088365	-0.378088365	-0.378088365	3.808810818	-0.378088365	-0.378088365	-0.378088365	-0.378088365	-0.378088365	4.956692459	-0.378088365	1.966987326	-0.378088365	-0.378088365	3.354106594	-0.378088365	-0.378088365	-0.378088365	-0.378088365	-0.378088365	-0.378088365	-0.378088365	-0.378088365	-0.378088365	-0.378088365	-0.378088365	-0.378088365	-0.378088365	-0.378088365	-0.378088365	-0.378088365	-0.378088365	-0.378088365	-0.378088365	-0.378088365	-0.378088365	-0.378088365	-0.378088365	-0.378088365	-0.378088365	-0.378088365	-0.378088365	-0.378088365	-0.378088365	-0.378088365	-0.378088365	-0.378088365	-0.378088365	-0.378088365	-0.378088365	-0.378088365	-0.378088365	-0.378088365	-0.378088365	-0.378088365	-0.378088365	-0.378088365	-0.378088365	-0.378088365	-0.378088365	-0.378088365	-0.378088365	-0.378088365	-0.378088365	-0.378088365	-0.378088365	-0.378088365	-0.378088365	-0.378088365	-0.378088365	-0.378088365	-0.378088365	-0.378088365	-0.378088365	3.079384872	-0.378088365	-0.378088365	-0.378088365	-0.378088365	-0.378088365	-0.378088365	-0.378088365	-0.378088365	-0.378088365	-0.378088365	-0.378088365	-0.378088365	-0.378088365	-0.378088365	-0.378088365	-0.378088365	-0.378088365	-0.378088365	3.724655688	-0.378088365	-0.378088365	-0.378088365	-0.378088365	-0.378088365	-0.378088365	-0.378088365	-0.378088365	-0.378088365	-0.378088365	-0.378088365	-0.378088365	-0.378088365	-0.378088365	-0.378088365	-0.378088365	-0.378088365	-0.378088365	-0.378088365	-0.378088365	-0.378088365	-0.378088365	-0.378088365	-0.378088365	-0.378088365	-0.378088365	-0.378088365	-0.378088365	-0.378088365	-0.378088365	-0.378088365	-0.378088365	-0.378088365	-0.378088365	-0.378088365	-0.378088365	-0.378088365	-0.378088365	-0.378088365	-0.378088365	-0.378088365	-0.378088365	-0.378088365	-0.378088365	-0.378088365	-0.378088365	-0.378088365	-0.378088365	-0.378088365	-0.378088365	-0.378088365	-0.378088365	-0.378088365	-0.378088365	-0.378088365	-0.378088365	-0.378088365	-0.378088365	-0.378088365	-0.378088365	-0.378088365	-0.378088365	-0.378088365	-0.378088365	-0.378088365	-0.378088365	-0.378088365	-0.378088365	-0.378088365	-0.378088365	-0.378088365	-0.378088365	-0.378088365	-0.378088365	-0.378088365	-0.378088365	-0.378088365	-0.378088365	-0.378088365	-0.378088365	-0.378088365	-0.378088365	-0.378088365	-0.378088365	-0.378088365	-0.378088365	-0.378088365	-0.378088365	-0.378088365	-0.378088365	-0.378088365	-0.378088365	-0.378088365	-0.378088365	-0.378088365	-0.378088365	-0.378088365	-0.378088365	-0.378088365	-0.378088365	-0.378088365	-0.378088365	-0.378088365	-0.378088365	-0.378088365	-0.378088365	-0.378088365	-0.378088365	-0.378088365	-0.378088365	-0.378088365	-0.378088365	-0.378088365	-0.378088365	-0.378088365	-0.378088365	-0.378088365	-0.378088365	-0.378088365	-0.378088365	-0.378088365	-0.378088365	-0.378088365	-0.378088365	-0.378088365	-0.378088365	-0.378088365	-0.378088365	-0.378088365	-0.378088365	-0.378088365	-0.378088365	-0.378088365	1.658069438	-0.378088365	-0.378088365	-0.378088365	-0.378088365	-0.378088365	-0.378088365	-0.378088365	-0.378088365	-0.378088365	-0.378088365	-0.378088365	-0.378088365	-0.378088365	-0.378088365	-0.378088365	-0.378088365	-0.378088365	-0.378088365	-0.378088365	-0.378088365	-0.378088365	-0.378088365	-0.378088365	-0.378088365	-0.378088365	-0.378088365	-0.378088365	-0.378088365	-0.378088365	-0.378088365	-0.378088365	-0.378088365	-0.378088365	-0.378088365	-0.378088365	-0.378088365	-0.378088365	-0.378088365	-0.378088365	-0.378088365	-0.378088365	-0.378088365	-0.378088365	-0.378088365	-0.378088365	-0.378088365	-0.378088365	-0.378088365	-0.378088365	-0.378088365	-0.378088365	-0.378088365	-0.378088365	-0.378088365	-0.378088365	-0.378088365	-0.378088365	-0.378088365	-0.378088365	-0.378088365	-0.378088365	-0.378088365	1.4446241	-0.378088365	-0.378088365	-0.378088365	-0.378088365	-0.378088365	-0.378088365	-0.378088365	-0.378088365	-0.378088365	-0.378088365	-0.378088365	-0.378088365	-0.378088365	-0.378088365	-0.378088365	-0.378088365	-0.378088365	-0.378088365	-0.378088365	-0.378088365	-0.378088365	-0.378088365	-0.378088365	-0.378088365	-0.378088365	-0.378088365	-0.378088365	3.452158621	-0.378088365	-0.378088365	-0.378088365	-0.378088365	-0.378088365	-0.378088365	-0.378088365	-0.378088365	-0.378088365	-0.378088365	3.012797069	-0.378088365	-0.378088365	-0.378088365	-0.378088365	-0.378088365	-0.378088365	-0.378088365	-0.378088365	-0.378088365	-0.378088365	-0.378088365	-0.378088365	-0.378088365	-0.378088365	-0.378088365	-0.378088365	-0.378088365	-0.378088365	-0.378088365	-0.378088365	-0.378088365	-0.378088365	-0.378088365	-0.378088365	-0.378088365	-0.378088365	-0.378088365	-0.378088365	-0.378088365	-0.378088365	-0.378088365	-0.378088365	-0.378088365	-0.378088365	-0.378088365	-0.378088365	-0.378088365	-0.378088365	-0.378088365	4.320284894	-0.378088365	-0.378088365	-0.378088365	-0.378088365	-0.378088365	-0.378088365	-0.378088365	-0.378088365	-0.378088365	-0.378088365	-0.378088365	-0.378088365	-0.378088365	-0.378088365	-0.378088365	-0.378088365	-0.378088365	-0.378088365	-0.378088365	-0.378088365	-0.378088365	-0.378088365	-0.378088365	-0.378088365	-0.378088365	-0.378088365	1.898541616	-0.378088365	-0.378088365	-0.378088365	-0.378088365	-0.378088365	-0.378088365	-0.378088365	-0.378088365	-0.378088365	-0.378088365	-0.378088365	-0.378088365	-0.378088365	2.191496013	-0.378088365	2.939759517	-0.378088365	-0.378088365	-0.378088365	-0.378088365	3.423904797	-0.378088365	-0.378088365	-0.378088365	-0.378088365	-0.378088365	-0.378088365	-0.378088365	-0.378088365	-0.378088365	-0.378088365	-0.378088365	-0.378088365	-0.378088365	-0.378088365	-0.378088365	-0.378088365	-0.378088365	-0.378088365	-0.378088365	-0.378088365	-0.378088365	-0.378088365	-0.378088365	-0.378088365	-0.378088365	-0.378088365	-0.378088365	-0.378088365	-0.378088365	-0.378088365	-0.378088365	-0.378088365	-0.378088365	-0.378088365	-0.378088365	-0.378088365	-0.378088365	-0.378088365	-0.378088365	-0.378088365	-0.378088365	-0.378088365	-0.378088365	-0.378088365	-0.378088365	-0.378088365	-0.378088365	-0.378088365	-0.378088365	-0.378088365	-0.378088365	-0.378088365	-0.378088365	-0.378088365	-0.378088365	-0.378088365	-0.378088365	-0.378088365	-0.378088365	-0.378088365	-0.378088365	-0.378088365	-0.378088365	-0.378088365	-0.378088365	-0.378088365	-0.378088365	-0.378088365	-0.378088365	-0.378088365	-0.378088365	-0.378088365	-0.378088365	-0.378088365	-0.378088365	-0.378088365	-0.378088365	-0.378088365	-0.378088365	-0.378088365	-0.378088365	-0.378088365	-0.378088365	-0.378088365	-0.378088365	-0.378088365	-0.378088365	-0.378088365	-0.378088365	-0.378088365	0.754847927	-0.378088365	4.92962448	-0.378088365	-0.378088365	-0.378088365	-0.378088365	-0.378088365	-0.378088365	-0.378088365	-0.378088365	-0.378088365	-0.378088365	-0.378088365	-0.378088365	-0.378088365	-0.378088365	-0.378088365	-0.378088365	-0.378088365	-0.378088365	-0.378088365	-0.378088365	-0.378088365	-0.378088365	-0.378088365	-0.378088365	-0.378088365	-0.378088365	-0.378088365	-0.378088365	-0.378088365	-0.378088365	-0.378088365	-0.378088365	-0.378088365	-0.378088365	-0.378088365	-0.378088365	-0.378088365	-0.378088365	-0.378088365	-0.378088365	-0.378088365	-0.378088365	-0.378088365	-0.378088365	-0.378088365	-0.378088365	-0.378088365	-0.378088365	-0.378088365	-0.378088365	-0.378088365	-0.378088365	-0.378088365	-0.378088365	-0.378088365	-0.378088365	-0.378088365	-0.378088365	-0.378088365	-0.378088365	-0.378088365	-0.378088365	-0.378088365	4.838165189	-0.378088365	-0.378088365	-0.378088365	-0.378088365	-0.378088365	-0.378088365	-0.378088365	-0.378088365	-0.378088365	-0.378088365	-0.378088365	-0.378088365	3.347210702	-0.378088365	-0.378088365	-0.378088365	-0.378088365	-0.378088365	-0.378088365	-0.378088365	-0.378088365	-0.378088365	-0.378088365	-0.378088365	-0.378088365	-0.378088365	-0.378088365	-0.378088365	-0.378088365	-0.378088365	-0.378088365	-0.378088365	-0.378088365	-0.378088365	-0.378088365	-0.378088365	-0.378088365	-0.378088365	-0.378088365	-0.378088365	-0.378088365	-0.378088365	-0.378088365	-0.378088365	-0.378088365	-0.378088365	-0.378088365	-0.378088365	-0.378088365	-0.378088365	-0.378088365	-0.378088365	-0.378088365	-0.378088365	-0.378088365	-0.378088365	-0.378088365	-0.378088365	-0.378088365	-0.378088365	-0.378088365	-0.378088365	-0.378088365	2.273886533	-0.378088365	-0.378088365	-0.378088365	-0.378088365	-0.378088365	-0.378088365	-0.378088365	-0.378088365	-0.378088365	-0.378088365	-0.378088365	-0.378088365	-0.378088365	-0.378088365	-0.378088365	-0.378088365	-0.378088365	-0.378088365	4.780663433	-0.378088365	-0.378088365	-0.378088365	-0.378088365	-0.378088365	-0.378088365	-0.378088365	-0.378088365	-0.378088365	-0.378088365	-0.378088365	-0.378088365	-0.378088365	-0.378088365	-0.378088365	-0.378088365	-0.378088365	-0.378088365	-0.378088365	-0.378088365	-0.378088365	-0.378088365	-0.378088365	-0.378088365	-0.378088365	-0.378088365	-0.378088365	-0.378088365	-0.378088365	-0.378088365	-0.378088365	-0.378088365	-0.378088365	-0.378088365	-0.378088365	-0.378088365	-0.378088365	-0.378088365	-0.378088365	-0.378088365	-0.378088365	-0.378088365	-0.378088365	-0.378088365	-0.378088365	-0.378088365	1.427061154	-0.378088365	-0.378088365	-0.378088365	-0.378088365	-0.378088365	-0.378088365	-0.378088365	-0.378088365	-0.378088365	-0.378088365	-0.378088365	-0.378088365	-0.378088365	-0.378088365	2.644350178	-0.378088365	-0.378088365	-0.378088365	-0.378088365	-0.378088365	-0.378088365	-0.378088365	-0.378088365	-0.378088365	-0.378088365	-0.378088365	-0.378088365	-0.378088365	-0.378088365	-0.378088365	-0.378088365	-0.378088365	-0.378088365	-0.378088365	3.603384723	-0.378088365	-0.378088365	-0.378088365	5.026316226	-0.378088365	1.956652627	-0.378088365	-0.378088365	-0.378088365	-0.378088365	-0.378088365	-0.378088365	-0.378088365	-0.378088365	-0.378088365	-0.378088365	-0.378088365	-0.378088365	2.229669773	-0.378088365	-0.378088365	-0.378088365	-0.378088365	-0.378088365	-0.378088365	-0.378088365	-0.378088365	-0.378088365	-0.378088365	-0.378088365	-0.378088365	-0.378088365	-0.378088365	-0.378088365	-0.378088365	-0.378088365	-0.378088365	-0.378088365	-0.378088365	-0.378088365	-0.378088365	-0.378088365	-0.378088365	-0.378088365	-0.378088365	-0.378088365	-0.378088365	-0.378088365	-0.378088365	-0.378088365	-0.378088365	-0.378088365	-0.378088365	-0.378088365	-0.378088365	-0.378088365	-0.378088365	-0.378088365	-0.378088365	-0.378088365	-0.378088365	-0.378088365	-0.378088365	-0.378088365	-0.378088365	-0.378088365	-0.378088365	-0.378088365	-0.378088365	-0.378088365	-0.378088365	-0.378088365	-0.378088365	-0.378088365	-0.378088365	-0.378088365	-0.378088365	-0.378088365	-0.378088365	-0.378088365	-0.378088365	-0.378088365	-0.378088365	-0.378088365	-0.378088365	-0.378088365	-0.378088365	-0.378088365	-0.378088365	-0.378088365	-0.378088365	-0.378088365	-0.378088365	-0.378088365	-0.378088365	-0.378088365	-0.378088365	-0.378088365	-0.378088365	-0.378088365	-0.378088365	-0.378088365	-0.378088365	-0.378088365	-0.378088365	-0.378088365	4.59701387	-0.378088365	-0.378088365	-0.378088365	-0.378088365	-0.378088365	-0.378088365	-0.378088365	-0.378088365	-0.378088365	-0.378088365	0.362901663	-0.378088365	-0.378088365	-0.378088365	-0.378088365	-0.378088365	-0.378088365	1.735743003	-0.378088365	-0.378088365	-0.378088365	-0.378088365	-0.378088365	-0.378088365	-0.378088365	-0.378088365	-0.378088365	-0.378088365	-0.378088365	-0.378088365	-0.378088365	-0.378088365	-0.378088365	-0.378088365	-0.378088365	-0.378088365	-0.378088365	-0.378088365	-0.378088365	-0.378088365	-0.378088365	-0.378088365	-0.378088365	-0.378088365	-0.378088365	-0.378088365	-0.378088365	-0.378088365	2.791516651	-0.378088365	-0.378088365	-0.378088365	-0.378088365	-0.378088365	-0.378088365	-0.378088365	-0.378088365	-0.378088365	-0.378088365	-0.378088365	-0.378088365	-0.378088365	-0.378088365	-0.378088365	-0.378088365	-0.378088365	-0.378088365	-0.378088365	-0.378088365	-0.378088365	-0.378088365	-0.378088365	-0.378088365	-0.378088365	-0.378088365	-0.378088365	-0.378088365	-0.378088365	-0.378088365	-0.378088365	-0.378088365	-0.378088365	-0.378088365	-0.378088365	-0.378088365	-0.378088365	-0.378088365	-0.378088365	-0.378088365	-0.378088365	-0.378088365	-0.378088365	-0.378088365	-0.378088365	-0.378088365	-0.378088365	-0.378088365	-0.378088365	-0.378088365	-0.378088365	-0.378088365	-0.378088365	-0.378088365	-0.378088365	-0.378088365	-0.378088365	-0.378088365	-0.378088365	-0.378088365	-0.378088365	-0.378088365	-0.378088365	-0.378088365	-0.378088365	-0.378088365	-0.378088365	-0.378088365	-0.378088365	-0.378088365	-0.378088365	-0.378088365	-0.378088365	-0.378088365	1.713829333	-0.378088365	-0.378088365	-0.378088365	-0.378088365	-0.378088365	-0.378088365	-0.378088365	-0.378088365	-0.378088365	-0.378088365	-0.378088365	-0.378088365	-0.378088365	-0.378088365	-0.378088365	-0.378088365	-0.378088365	-0.378088365	-0.378088365	-0.378088365	-0.378088365	-0.378088365	-0.378088365	-0.378088365	-0.378088365	-0.378088365	-0.378088365	-0.378088365	-0.378088365	-0.378088365	-0.378088365	-0.378088365	-0.378088365	3.305562629	-0.378088365	1.967961468	-0.378088365	-0.378088365	-0.378088365	-0.378088365	-0.378088365	-0.378088365	-0.378088365	-0.378088365	-0.378088365	-0.378088365	-0.378088365	-0.378088365	-0.378088365	-0.378088365	-0.378088365	-0.378088365	-0.378088365	-0.378088365	-0.378088365	-0.378088365	-0.378088365	-0.378088365	-0.378088365	-0.378088365	-0.378088365	-0.378088365	-0.378088365	-0.378088365	3.716428069	-0.378088365	-0.378088365	-0.378088365	-0.378088365	-0.378088365	-0.378088365	-0.378088365	-0.378088365	-0.378088365	-0.378088365	-0.378088365	-0.378088365	-0.378088365	-0.378088365	-0.378088365	-0.378088365	-0.378088365	-0.378088365	-0.378088365	-0.378088365	-0.378088365	-0.378088365	-0.378088365	-0.378088365	-0.378088365	-0.378088365	-0.378088365	-0.378088365	-0.378088365	-0.378088365	-0.378088365	-0.378088365	-0.378088365	-0.378088365	-0.378088365	-0.378088365	-0.378088365	-0.378088365	-0.378088365	-0.378088365	-0.378088365	-0.378088365	-0.378088365	-0.378088365	-0.378088365	-0.378088365	-0.378088365	-0.378088365	-0.378088365	-0.378088365	-0.378088365	-0.378088365	-0.378088365	-0.378088365	-0.378088365	-0.378088365	-0.378088365	-0.378088365	-0.378088365	-0.378088365	-0.378088365	-0.378088365	-0.378088365	-0.378088365	-0.378088365	-0.378088365	-0.378088365	-0.378088365	-0.378088365	-0.378088365	-0.378088365	-0.378088365	-0.378088365	-0.378088365	-0.378088365	-0.378088365	-0.378088365	-0.378088365	-0.378088365	-0.378088365	-0.378088365	3.626985793	-0.378088365	-0.378088365	-0.378088365	-0.378088365	-0.378088365	-0.378088365	-0.378088365	-0.378088365	2.057056578	3.106455256	-0.378088365	-0.378088365	-0.378088365	-0.378088365	-0.378088365	4.807918365	-0.378088365	-0.378088365	-0.378088365	-0.378088365	-0.378088365	-0.378088365	-0.378088365	-0.378088365	-0.378088365	-0.378088365	-0.378088365	-0.378088365	-0.378088365	-0.378088365	-0.378088365	-0.378088365	-0.378088365	-0.378088365	-0.378088365	-0.378088365	-0.378088365	-0.378088365	-0.378088365	-0.378088365	-0.378088365	-0.378088365	-0.378088365	-0.378088365	-0.378088365	-0.378088365	-0.378088365	5.072419975	-0.378088365	-0.378088365	-0.378088365	-0.378088365	-0.378088365	-0.378088365	4.984200132	-0.378088365	-0.378088365	-0.378088365	-0.378088365	-0.378088365	-0.378088365	-0.378088365	-0.378088365	-0.378088365	-0.378088365	-0.378088365	-0.378088365	-0.378088365	-0.378088365	-0.378088365	-0.378088365	-0.378088365	-0.378088365	-0.378088365	-0.378088365	-0.378088365	-0.378088365	-0.378088365	-0.378088365	-0.378088365	-0.378088365	-0.378088365	-0.378088365	-0.378088365	-0.378088365	-0.378088365	-0.378088365	-0.378088365	-0.378088365	-0.378088365	-0.378088365	-0.378088365	-0.378088365	-0.378088365	-0.378088365	-0.378088365	-0.378088365	-0.378088365	-0.378088365	-0.378088365	-0.378088365	-0.378088365	-0.378088365	-0.378088365	-0.378088365	-0.378088365	-0.378088365	-0.378088365	-0.378088365	-0.378088365	-0.378088365	-0.378088365	-0.378088365	-0.378088365	-0.378088365	-0.378088365	-0.378088365	-0.378088365	-0.378088365	-0.378088365	-0.378088365	-0.378088365	-0.378088365	-0.378088365	-0.378088365	-0.378088365	-0.378088365	-0.378088365	-0.378088365	-0.378088365	-0.378088365	-0.378088365	-0.378088365	-0.378088365	-0.378088365	-0.378088365	-0.378088365	-0.378088365	-0.378088365	-0.378088365	-0.378088365	-0.378088365	-0.378088365	-0.378088365	-0.378088365	-0.378088365	-0.378088365	-0.378088365	-0.378088365	-0.378088365	-0.378088365	-0.378088365	-0.378088365	-0.378088365	-0.378088365	-0.378088365	-0.378088365	-0.378088365	-0.378088365	-0.378088365	-0.378088365	-0.378088365	-0.378088365	-0.378088365	-0.378088365	-0.378088365	-0.378088365	-0.378088365	-0.378088365	-0.378088365	-0.378088365	-0.378088365	-0.378088365	-0.378088365	-0.378088365	-0.378088365	2.199912698	-0.378088365	-0.378088365	-0.378088365	-0.378088365	-0.378088365	-0.378088365	-0.378088365	-0.378088365	-0.378088365	-0.378088365	-0.378088365	-0.378088365	-0.378088365	-0.378088365	-0.378088365	-0.378088365	-0.378088365	-0.378088365	-0.378088365	-0.378088365	-0.378088365	-0.378088365	-0.378088365	-0.378088365	-0.378088365	-0.378088365	-0.378088365	-0.378088365	-0.378088365	-0.378088365	-0.378088365	-0.378088365	-0.378088365	-0.378088365	-0.378088365	-0.378088365	-0.378088365	-0.378088365	-0.378088365	-0.378088365	-0.378088365	-0.378088365	-0.378088365	-0.378088365	-0.378088365	-0.378088365	-0.378088365	-0.378088365	-0.378088365	-0.378088365	-0.378088365	-0.378088365	-0.378088365	-0.378088365	-0.378088365	-0.378088365	-0.378088365	-0.378088365	-0.378088365	-0.378088365	-0.378088365	-0.378088365	-0.378088365	-0.378088365	-0.378088365	-0.378088365	-0.378088365	-0.378088365	-0.378088365	-0.378088365	-0.378088365	-0.378088365	-0.378088365	-0.378088365	-0.378088365	-0.378088365	-0.378088365	-0.378088365	-0.378088365	-0.378088365	-0.378088365	-0.378088365	-0.378088365	-0.378088365	-0.378088365	-0.378088365	-0.378088365	-0.378088365	-0.378088365	-0.378088365	-0.378088365	-0.378088365	-0.378088365	-0.378088365	-0.378088365	-0.378088365	-0.378088365	-0.378088365	-0.378088365	-0.378088365	-0.378088365	-0.378088365	-0.378088365	-0.378088365	-0.378088365	-0.378088365	-0.378088365	-0.378088365	-0.378088365	-0.378088365	-0.378088365	-0.378088365	-0.378088365	-0.378088365	-0.378088365	-0.378088365	-0.378088365	-0.378088365	-0.378088365	-0.378088365	-0.378088365	-0.378088365	-0.378088365	-0.378088365	-0.378088365	-0.378088365	-0.378088365	4.486387215	-0.378088365	-0.378088365	-0.378088365	3.989357906	-0.378088365	-0.378088365	-0.378088365	-0.378088365	-0.378088365	-0.378088365	-0.378088365	-0.378088365	-0.378088365	-0.378088365	-0.378088365	-0.378088365	-0.378088365	-0.378088365	-0.378088365	-0.378088365	-0.378088365	-0.378088365	-0.378088365	-0.378088365	-0.378088365	-0.378088365	-0.378088365	-0.378088365	-0.378088365	-0.378088365	-0.378088365	-0.378088365	-0.378088365	-0.378088365	-0.378088365	-0.378088365	-0.378088365	-0.378088365	-0.378088365	-0.378088365	-0.378088365	-0.378088365	-0.378088365	-0.378088365	-0.378088365	-0.378088365	-0.378088365	-0.378088365	-0.378088365	-0.378088365	-0.378088365	-0.378088365	-0.378088365	-0.378088365	-0.378088365	-0.378088365	-0.378088365	-0.378088365	-0.378088365	-0.378088365	-0.378088365	-0.378088365	-0.378088365	-0.378088365	-0.378088365	-0.378088365	-0.378088365	-0.378088365	-0.378088365	-0.378088365	-0.378088365	-0.378088365	-0.378088365	-0.378088365	-0.378088365	-0.378088365	-0.378088365	-0.378088365	-0.378088365	-0.378088365	-0.378088365	-0.378088365	0.979921037	-0.378088365	-0.378088365	-0.378088365	-0.378088365	-0.378088365	-0.378088365	-0.378088365	-0.378088365	-0.378088365	-0.378088365	-0.378088365	-0.378088365	-0.378088365	-0.378088365	-0.378088365	-0.378088365	-0.378088365	-0.378088365	-0.378088365	-0.378088365	-0.378088365	-0.378088365	-0.378088365	-0.378088365	-0.378088365	-0.378088365	-0.378088365	-0.378088365	-0.378088365	-0.378088365	-0.378088365	2.922284475	-0.378088365	-0.378088365	-0.378088365	-0.378088365	-0.378088365	-0.378088365	-0.378088365	-0.378088365	-0.378088365	-0.378088365	-0.378088365	-0.378088365	-0.378088365	-0.378088365	-0.378088365	-0.378088365	-0.378088365	-0.378088365	-0.378088365	-0.378088365	-0.378088365	-0.378088365	-0.378088365	-0.378088365	2.403669083	-0.378088365	-0.378088365	-0.378088365	-0.378088365	4.084141724	-0.378088365	-0.378088365	3.616319097	-0.378088365	-0.378088365	-0.378088365	-0.378088365	-0.378088365	-0.378088365	-0.378088365	-0.378088365	-0.378088365	-0.378088365	-0.378088365	-0.378088365	1.823622871	-0.378088365	-0.378088365	-0.378088365	-0.378088365	-0.378088365	3.775637959	-0.378088365	-0.378088365	-0.378088365	-0.378088365	-0.378088365	-0.378088365	-0.378088365	-0.378088365	-0.378088365	-0.378088365	-0.378088365	-0.378088365	-0.378088365	-0.378088365	-0.378088365	-0.378088365	-0.378088365	-0.378088365	-0.378088365	-0.378088365
CXCL12	1.108137814	0.791109946	-0.423850332	-0.423850332	2.689275342	-0.423850332	1.433511673	-0.423850332	-0.423850332	-0.423850332	4.753574534	-0.423850332	1.205338809	2.790224031	4.26441113	2.567701202	0.701473012	-0.423850332	-0.423850332	-0.423850332	-0.423850332	-0.423850332	-0.423850332	1.692862996	1.697020613	-0.423850332	-0.423850332	-0.423850332	-0.423850332	-0.423850332	-0.423850332	-0.423850332	-0.423850332	1.259304232	1.712738592	0.983456056	-0.423850332	-0.423850332	-0.423850332	-0.423850332	-0.423850332	1.926913281	-0.423850332	-0.423850332	-0.423850332	-0.423850332	-0.423850332	1.715882449	1.931220618	3.723597741	-0.423850332	1.498234254	1.716827653	2.72421037	-0.423850332	-0.423850332	-0.423850332	-0.423850332	-0.423850332	-0.423850332	-0.423850332	-0.423850332	-0.423850332	-0.423850332	1.084645453	2.165791302	-0.423850332	-0.423850332	-0.423850332	-0.423850332	-0.423850332	-0.423850332	-0.423850332	2.210704688	-0.423850332	-0.423850332	-0.423850332	1.300931776	3.97537148	1.089341075	-0.423850332	-0.423850332	-0.423850332	1.300931776	2.057587027	-0.423850332	2.11008714	1.111015673	3.371096499	-0.423850332	-0.423850332	-0.423850332	2.122506816	1.587283261	1.492066246	-0.423850332	-0.423850332	-0.423850332	2.253895329	-0.423850332	-0.423850332	-0.423850332	3.185142473	-0.423850332	2.167428213	1.503947848	-0.423850332	-0.423850332	-0.423850332	-0.423850332	-0.423850332	1.770318291	-0.423850332	2.768859965	-0.423850332	-0.423850332	1.632201283	-0.423850332	-0.423850332	0.941065811	1.632777037	-0.423850332	1.417482231	1.372550492	2.333502281	-0.423850332	1.593466719	1.805978684	1.575312815	1.729521542	-0.423850332	1.178730427	-0.423850332	1.464010447	1.293162232	1.658178509	-0.423850332	1.929652194	1.332520653	-0.423850332	1.979021276	-0.423850332	1.646120219	0.965531069	4.181582892	-0.423850332	-0.423850332	-0.423850332	1.46854345	-0.423850332	-0.423850332	-0.423850332	2.61202472	3.066360808	2.098270907	1.401312091	1.581550158	-0.423850332	-0.423850332	2.58444051	2.191612099	-0.423850332	1.627608257	0.913967838	-0.423850332	-0.423850332	-0.423850332	-0.423850332	-0.423850332	1.224911088	-0.423850332	-0.423850332	-0.423850332	1.82378337	-0.423850332	-0.423850332	2.011604632	-0.423850332	1.293355543	1.825017233	-0.423850332	-0.423850332	-0.423850332	-0.423850332	-0.423850332	1.595813786	1.046506018	-0.423850332	-0.423850332	-0.423850332	1.650807137	2.830962077	-0.423850332	-0.423850332	2.063813729	2.581257469	-0.423850332	0.931089623	-0.423850332	-0.423850332	-0.423850332	-0.423850332	-0.423850332	-0.423850332	4.605404015	-0.423850332	-0.423850332	-0.423850332	-0.423850332	1.390449673	1.391977153	1.65877077	-0.423850332	-0.423850332	-0.423850332	2.538587253	1.460448671	1.273312717	-0.423850332	-0.423850332	2.664991968	1.94465097	1.225796705	-0.423850332	-0.423850332	-0.423850332	-0.423850332	1.348379413	1.219970549	1.620051535	-0.423850332	3.006311084	1.277849038	1.606102118	-0.423850332	-0.423850332	-0.423850332	1.661292123	-0.423850332	1.969199301	-0.423850332	-0.423850332	1.651688597	-0.423850332	1.225973952	-0.423850332	1.779026707	1.011808381	-0.423850332	-0.423850332	-0.423850332	0.880086812	-0.423850332	3.661593808	1.921198525	4.232802223	0.965285509	-0.423850332	-0.423850332	-0.423850332	-0.423850332	2.383244284	-0.423850332	-0.423850332	1.467826114	1.995184592	1.859843732	-0.423850332	-0.423850332	1.360690727	-0.423850332	1.402970386	-0.423850332	-0.423850332	1.256348123	-0.423850332	-0.423850332	-0.423850332	2.286539644	-0.423850332	1.729521542	1.952434423	-0.423850332	-0.423850332	-0.423850332	1.401422541	2.369166825	-0.423850332	-0.423850332	-0.423850332	0.983077625	-0.423850332	0.810800521	-0.423850332	-0.423850332	0.797725118	-0.423850332	-0.423850332	1.428362601	-0.423850332	-0.423850332	-0.423850332	-0.423850332	4.223211174	-0.423850332	-0.423850332	2.355406458	-0.423850332	2.117803199	1.681865574	-0.423850332	1.393945209	-0.423850332	1.842635719	2.522343081	-0.423850332	-0.423850332	1.062192285	1.285276993	-0.423850332	-0.423850332	-0.423850332	-0.423850332	-0.423850332	-0.423850332	-0.423850332	3.877921449	2.397195155	1.846413872	-0.423850332	-0.423850332	-0.423850332	-0.423850332	1.227215834	2.997391416	-0.423850332	1.769318525	-0.423850332	-0.423850332	-0.423850332	-0.423850332	-0.423850332	-0.423850332	2.234132583	2.013941332	-0.423850332	-0.423850332	-0.423850332	-0.423850332	-0.423850332	-0.423850332	4.327165519	1.754117748	3.394621846	-0.423850332	-0.423850332	-0.423850332	-0.423850332	2.189102562	1.238664608	-0.423850332	2.178128702	-0.423850332	-0.423850332	-0.423850332	-0.423850332	-0.423850332	2.443386391	-0.423850332	2.266461949	-0.423850332	3.031416572	-0.423850332	-0.423850332	2.112186004	0.568908255	1.156424954	1.385233926	-0.423850332	-0.423850332	-0.423850332	-0.423850332	1.110408847	1.066169742	-0.423850332	-0.423850332	2.425306018	1.712424782	-0.423850332	-0.423850332	-0.423850332	-0.423850332	-0.423850332	-0.423850332	0.949398699	-0.423850332	0.355534863	-0.423850332	-0.423850332	-0.423850332	-0.423850332	-0.423850332	2.447477876	-0.423850332	1.129151172	0.893991395	2.804108184	1.486918903	-0.423850332	-0.423850332	1.867732037	-0.423850332	-0.423850332	-0.423850332	4.436193833	-0.423850332	1.405408549	0.830674796	-0.423850332	-0.423850332	-0.423850332	3.368216987	1.092883331	-0.423850332	2.199428499	-0.423850332	-0.423850332	-0.423850332	-0.423850332	2.333645013	2.149717973	2.147110392	-0.423850332	1.123261014	-0.423850332	-0.423850332	-0.423850332	-0.423850332	1.272370951	2.120152426	1.363639578	-0.423850332	-0.423850332	2.074799671	-0.423850332	-0.423850332	-0.423850332	1.77332384	-0.423850332	3.631194284	-0.423850332	-0.423850332	-0.423850332	-0.423850332	2.459839488	-0.423850332	2.442653547	-0.423850332	2.244365161	-0.423850332	-0.423850332	1.048447502	2.482253061	-0.423850332	-0.423850332	-0.423850332	-0.423850332	1.73048048	-0.423850332	-0.423850332	-0.423850332	1.697483712	0.89597178	-0.423850332	2.20450114	-0.423850332	-0.423850332	-0.423850332	3.935595549	-0.423850332	-0.423850332	-0.423850332	-0.423850332	-0.423850332	3.012791684	-0.423850332	-0.423850332	2.450002898	-0.423850332	-0.423850332	1.336864466	-0.423850332	2.008215153	-0.423850332	1.936334808	-0.423850332	-0.423850332	1.075924461	0.492917211	-0.423850332	-0.423850332	2.688503083	-0.423850332	1.221907657	2.636552728	-0.423850332	-0.423850332	-0.423850332	1.121564887	-0.423850332	-0.423850332	-0.423850332	2.071873882	1.15739495	1.810833994	-0.423850332	-0.423850332	-0.423850332	-0.423850332	1.149030555	1.894234859	-0.423850332	-0.423850332	-0.423850332	2.912067023	2.852809098	-0.423850332	1.233813782	-0.423850332	0.949039372	2.010544231	-0.423850332	1.331776414	1.566260526	1.770318291	1.284511911	-0.423850332	-0.423850332	1.516499724	4.137340747	-0.423850332	-0.423850332	-0.423850332	1.369144411	1.184580893	3.11626503	-0.423850332	1.075058274	-0.423850332	-0.423850332	1.618207532	1.297814798	1.807363448	3.23038309	1.795313092	1.796854077	-0.423850332	2.154401644	1.478528692	-0.423850332	1.21401413	3.199187194	2.217029214	-0.423850332	-0.423850332	-0.423850332	3.084455801	1.034834364	0.966760244	-0.423850332	1.796682735	-0.423850332	-0.423850332	3.514080066	1.090667348	1.360690727	-0.423850332	-0.423850332	2.44213037	-0.423850332	-0.423850332	2.049194994	1.065315521	-0.423850332	1.510452252	1.142502196	3.399072982	1.368932	-0.423850332	-0.423850332	1.010756163	3.169084042	-0.423850332	1.600248427	-0.423850332	-0.423850332	-0.423850332	2.59916867	-0.423850332	1.026175431	3.060125415	1.018953931	-0.423850332	1.349622927	-0.423850332	2.39387959	2.433687632	-0.423850332	-0.423850332	0.875164834	-0.423850332	-0.423850332	-0.423850332	2.001889571	-0.423850332	0.860422023	2.559210822	-0.423850332	1.545025371	-0.423850332	-0.423850332	-0.423850332	-0.423850332	-0.423850332	-0.423850332	-0.423850332	-0.423850332	-0.423850332	1.219618877	-0.423850332	-0.423850332	-0.423850332	-0.423850332	-0.423850332	2.859290328	-0.423850332	1.900305561	1.945048679	-0.423850332	-0.423850332	-0.423850332	3.918048736	-0.423850332	-0.423850332	-0.423850332	-0.423850332	-0.423850332	-0.423850332	-0.423850332	2.145616289	-0.423850332	-0.423850332	1.174413921	1.731653834	-0.423850332	-0.423850332	1.297426037	3.346813603	-0.423850332	1.234889096	-0.423850332	-0.423850332	2.21343515	1.520300773	-0.423850332	1.365435161	1.077949724	-0.423850332	-0.423850332	-0.423850332	2.330366733	0.955416866	-0.423850332	-0.423850332	-0.423850332	-0.423850332	-0.423850332	-0.423850332	-0.423850332	1.070313251	-0.423850332	1.126820379	-0.423850332	3.063932378	-0.423850332	-0.423850332	-0.423850332	3.097353413	-0.423850332	0.493331466	-0.423850332	4.329731836	-0.423850332	1.775332765	0.746386748	-0.423850332	-0.423850332	-0.423850332	-0.423850332	-0.423850332	-0.423850332	1.47045929	0.856274043	2.155049263	-0.423850332	1.984174286	2.44213037	-0.423850332	-0.423850332	1.714309211	-0.423850332	-0.423850332	-0.423850332	-0.423850332	1.066882392	-0.423850332	1.623893359	-0.423850332	-0.423850332	-0.423850332	-0.423850332	-0.423850332	-0.423850332	-0.423850332	2.921649759	1.894234859	-0.423850332	-0.423850332	-0.423850332	-0.423850332	-0.423850332	-0.423850332	-0.423850332	1.331776414	2.615775218	-0.423850332	-0.423850332	-0.423850332	1.752479931	-0.423850332	0.900173225	0.98992253	1.207238864	-0.423850332	2.862987776	-0.423850332	1.645244074	-0.423850332	3.704290983	4.294201446	-0.423850332	0.931555642	-0.423850332	-0.423850332	2.737262188	-0.423850332	2.155535232	-0.423850332	1.443324288	-0.423850332	1.458082388	-0.423850332	1.789513597	1.836549258	-0.423850332	3.153589722	2.921649759	-0.423850332	-0.423850332	-0.423850332	-0.423850332	1.465916152	-0.423850332	1.962703162	-0.423850332	2.487897067	-0.423850332	-0.423850332	3.762153286	2.491492997	1.047476078	2.634335736	-0.423850332	-0.423850332	1.967368097	-0.423850332	-0.423850332	-0.423850332	-0.423850332	-0.423850332	-0.423850332	-0.423850332	-0.423850332	-0.423850332	-0.423850332	2.149717973	-0.423850332	-0.423850332	-0.423850332	2.015857091	-0.423850332	-0.423850332	-0.423850332	-0.423850332	1.016431161	1.509950184	-0.423850332	-0.423850332	1.360690727	3.277215199	-0.423850332	-0.423850332	3.407682628	1.310356845	-0.423850332	1.990600011	-0.423850332	-0.423850332	-0.423850332	1.812399779	-0.423850332	-0.423850332	3.598037871	-0.423850332	2.02656488	-0.423850332	3.53932976	2.55229641	-0.423850332	-0.423850332	1.102266633	1.804941401	-0.423850332	-0.423850332	0.881592593	-0.423850332	-0.423850332	-0.423850332	1.843354252	-0.423850332	-0.423850332	-0.423850332	-0.423850332	1.808750183	-0.423850332	2.335216251	-0.423850332	-0.423850332	-0.423850332	0.909223577	1.105271472	3.704290983	2.526720545	2.188851926	-0.423850332	1.609464158	2.836460763	2.603358786	-0.423850332	-0.423850332	-0.423850332	-0.423850332	-0.423850332	1.47442429	-0.423850332	-0.423850332	1.125270675	2.610938053	1.290268231	-0.423850332	-0.423850332	4.642918525	1.581822334	1.49848189	2.784201592	-0.423850332	3.655138811	-0.423850332	-0.423850332	3.163751657	-0.423850332	-0.423850332	-0.423850332	-0.423850332	1.437769045	-0.423850332	-0.423850332	2.464309213	-0.423850332	-0.423850332	-0.423850332	-0.423850332	1.208277274	1.33993278	-0.423850332	1.905073971	-0.423850332	4.3900146	1.494898073	-0.423850332	1.573423088	1.16503774	1.67974216	1.269740028	-0.423850332	-0.423850332	-0.423850332	-0.423850332	-0.423850332	-0.423850332	1.179230101	-0.423850332	-0.423850332	1.119258393	1.304845309	2.006102335	-0.423850332	-0.423850332	-0.423850332	-0.423850332	2.834866555	-0.423850332	-0.423850332	-0.423850332	-0.423850332	2.032609613	-0.423850332	-0.423850332	-0.423850332	-0.423850332	1.602752514	-0.423850332	-0.423850332	3.055468428	1.92029233	-0.423850332	-0.423850332	2.04568146	2.23963066	-0.423850332	-0.423850332	-0.423850332	-0.423850332	1.697483712	1.222260388	-0.423850332	-0.423850332	1.592777567	1.661440652	2.144653449	-0.423850332	-0.423850332	0.838953986	-0.423850332	-0.423850332	1.84803752	2.680232039	1.830500228	-0.423850332	-0.423850332	1.260601078	-0.423850332	-0.423850332	-0.423850332	-0.423850332	-0.423850332	1.912943425	-0.423850332	-0.423850332	3.025346602	1.478165749	1.174745072	2.323272677	-0.423850332	-0.423850332	-0.423850332	-0.423850332	-0.423850332	1.951433218	-0.423850332	-0.423850332	-0.423850332	-0.423850332	-0.423850332	-0.423850332	-0.423850332	-0.423850332	2.714445987	-0.423850332	1.146954274	2.506651068	1.664118263	-0.423850332	3.561732568	-0.423850332	-0.423850332	-0.423850332	1.459501369	1.21733696	2.523553678	-0.423850332	-0.423850332	1.163894424	-0.423850332	-0.423850332	1.266557212	1.607361422	-0.423850332	0.821336961	-0.423850332	1.328132833	-0.423850332	-0.423850332	2.971642989	-0.423850332	-0.423850332	-0.423850332	-0.423850332	-0.423850332	-0.423850332	-0.423850332	-0.423850332	2.514526597	-0.423850332	0.92506199	-0.423850332	2.40963815	-0.423850332	1.885947249	1.961894034	4.028773989	2.361826791	-0.423850332	3.041596895	-0.423850332	-0.423850332	-0.423850332	1.138077102	2.420675694	-0.423850332	-0.423850332	2.152622689	1.994210404	-0.423850332	1.231310567	3.010295289	-0.423850332	-0.423850332	0.994268607	-0.423850332	2.347287212	-0.423850332	-0.423850332	-0.423850332	0.682689919	-0.423850332	-0.423850332	-0.423850332	4.392691809	-0.423850332	-0.423850332	2.453800748	-0.423850332	-0.423850332	-0.423850332	-0.423850332	-0.423850332	2.753299073	-0.423850332	2.083625875	1.294129261	1.748886585	-0.423850332	-0.423850332	2.448108617	1.416806874	-0.423850332	-0.423850332	-0.423850332	4.176171943	2.042179654	-0.423850332	-0.423850332	-0.423850332	-0.423850332	-0.423850332	-0.423850332	1.251934988	-0.423850332	-0.423850332	-0.423850332	-0.423850332	0.736956353	1.590850742	1.583184455	3.417024512	-0.423850332	1.139496527	-0.423850332	-0.423850332	-0.423850332	-0.423850332	-0.423850332	3.070273166	-0.423850332	0.660068482	-0.423850332	-0.423850332	-0.423850332	-0.423850332	1.275577592	-0.423850332	2.962319229	-0.423850332	2.065152821	1.59167602	1.285276993	-0.423850332	0.891141847	-0.423850332	-0.423850332	1.140760563	-0.423850332	-0.423850332	2.159918804	2.578082886	-0.423850332	2.970997788	1.418270837	1.548689706	-0.423850332	1.098528288	-0.423850332	1.117265385	1.332791457	-0.423850332	1.030897204	-0.423850332	-0.423850332	3.442100112	2.491492997	1.731760574	-0.423850332	1.772655129	2.75370607	-0.423850332	-0.423850332	-0.423850332	2.674685429	-0.423850332	-0.423850332	-0.423850332	1.236864429	1.507694453	-0.423850332	1.576123922	-0.423850332	-0.423850332	-0.423850332	-0.423850332	4.447270246	1.617357713	-0.423850332	1.845512998	3.085424439	-0.423850332	-0.423850332	2.144894078	2.011463183	3.460163845	-0.423850332	1.35232376	1.786287766	4.309324572	-0.423850332	-0.423850332	-0.423850332	-0.423850332	-0.423850332	-0.423850332	1.016364899	2.152380331	1.794970983	-0.423850332	-0.423850332	1.887636867	-0.423850332	1.05626833	-0.423850332	-0.423850332	-0.423850332	-0.423850332	-0.423850332	-0.423850332	-0.423850332	2.13055062	2.824395375	-0.423850332	-0.423850332	-0.423850332	1.423585072	-0.423850332	-0.423850332	-0.423850332	1.204993857	-0.423850332	2.608767663	-0.423850332	-0.423850332	2.095509553	-0.423850332	-0.423850332	-0.423850332	1.667401451	2.538928057	2.11522499	-0.423850332	0.762904645	1.484966057	-0.423850332	1.72362944	1.308581112	-0.423850332	-0.423850332	-0.423850332	-0.423850332	2.651811962	-0.423850332	-0.423850332	-0.423850332	-0.423850332	2.27448067	-0.423850332	-0.423850332	-0.423850332	-0.423850332	-0.423850332	1.126355119	1.604146676	-0.423850332	2.046997658	1.049420291	-0.423850332	-0.423850332	1.275766628	-0.423850332	-0.423850332	1.843713715	3.323212132	1.580734125	-0.423850332	2.999038552	1.855104328	-0.423850332	1.587283261	-0.423850332	1.808172137	-0.423850332	-0.423850332	-0.423850332	-0.423850332	1.83405397	-0.423850332	-0.423850332	-0.423850332	-0.423850332	1.732080868	1.309961895	-0.423850332	-0.423850332	-0.423850332	-0.423850332	-0.423850332	-0.423850332	-0.423850332	-0.423850332	0.978929061	1.154811132	1.175407816	-0.423850332	-0.423850332	-0.423850332	1.145997973	-0.423850332	-0.423850332	2.383095194	1.129462511	-0.423850332	-0.423850332	2.37932471	3.037175591	-0.423850332	-0.423850332	1.442859955	0.719214084	-0.423850332	-0.423850332	-0.423850332	2.046120009	-0.423850332	2.168001715	2.824050712	-0.423850332	3.315645455	1.134619002	-0.423850332	1.33197932	-0.423850332	2.405070202	1.702282505	-0.423850332	1.655222888	2.194379266	-0.423850332	-0.423850332	1.176735081	2.486374849	-0.423850332	-0.423850332	-0.423850332	-0.423850332	-0.423850332	-0.423850332	-0.423850332	1.671296635	0.656499839	-0.423850332	-0.423850332	-0.423850332	-0.423850332	2.228661751	-0.423850332	1.103166758	-0.423850332	-0.423850332	-0.423850332	2.798468399	-0.423850332	1.787927635	-0.423850332	1.811355643	-0.423850332	1.875497821	2.212410431	-0.423850332	-0.423850332	1.161125146	1.200352377	-0.423850332	2.923046826	0.707908642	2.025489137	4.09075371	-0.423850332	-0.423850332	-0.423850332	2.247004218	1.045813951	-0.423850332	2.971481658	-0.423850332	-0.423850332	-0.423850332	1.406074744	-0.423850332	-0.423850332	-0.423850332	1.409413733	-0.423850332	2.125338925	1.164220905	-0.423850332	1.449851804	0.988522481	-0.423850332	-0.423850332	-0.423850332	-0.423850332	-0.423850332	-0.423850332	1.511457257	2.331600911	1.027386488	4.197153526	-0.423850332	-0.423850332	-0.423850332	1.251385111	-0.423850332	-0.423850332	1.639134345	2.996404146	-0.423850332	-0.423850332	-0.423850332	1.428704894	1.215411444	-0.423850332	-0.423850332	-0.423850332	0.538046724	-0.423850332	-0.423850332	2.757511193	1.261157533	-0.423850332	-0.423850332	-0.423850332	-0.423850332	3.679499831	-0.423850332	-0.423850332	0.714663868	-0.423850332	2.104278511	-0.423850332	1.603309921	1.882950518	1.134462205	-0.423850332	2.129126738	-0.423850332	-0.423850332	-0.423850332	-0.423850332	-0.423850332	2.069628773	1.124651723	1.747691801	-0.423850332	2.583378554	3.130684819	-0.423850332	1.607501452	-0.423850332	-0.423850332	4.166942202	-0.423850332	2.046120009	-0.423850332	-0.423850332	1.530518315	2.4817118	-0.423850332	1.268802557	-0.423850332	-0.423850332	0.605610725	-0.423850332	-0.423850332	-0.423850332	-0.423850332	-0.423850332	0.739912789	-0.423850332	1.572883898	-0.423850332	2.819235379	-0.423850332	2.255225466	-0.423850332	-0.423850332	1.736254546	-0.423850332	-0.423850332	-0.423850332	0.786679925	-0.423850332	-0.423850332	-0.423850332	-0.423850332	-0.423850332	1.638844418	-0.423850332	-0.423850332	-0.423850332	-0.423850332	1.92398693	-0.423850332	-0.423850332	-0.423850332	2.096429208	-0.423850332	-0.423850332	-0.423850332	2.61311237	-0.423850332	1.82802024	-0.423850332	-0.423850332	1.07462558	-0.423850332	-0.423850332	1.209490557	1.258749104	1.011282067	1.891401822	-0.423850332	1.489611304	0.98043463	3.280886534	1.944253417	-0.423850332	1.399436682	-0.423850332	2.202723041	3.414767593	-0.423850332	4.304266353	1.779026707	1.940088459	-0.423850332	2.058030573	-0.423850332	-0.423850332	-0.423850332	1.633353154	2.02656488	1.972871545	-0.423850332	-0.423850332	4.126113091	-0.423850332	3.75349405	4.240036699	2.483336336	-0.423850332	1.799256037	-0.423850332	0.701394034	-0.423850332	2.427163356	-0.423850332	-0.423850332	-0.423850332	3.987521305	-0.423850332	-0.423850332	-0.423850332	-0.423850332	-0.423850332	1.307596303	-0.423850332	-0.423850332	1.480345708	1.13211431	2.160406965	-0.423850332	-0.423850332	-0.423850332	-0.423850332	1.25469025	2.028288379	-0.423850332	-0.423850332	1.097931968	-0.423850332	-0.423850332	2.717604308	0.740590747	1.691021079	-0.423850332	2.870564402	-0.423850332	-0.423850332	-0.423850332	-0.423850332	3.991594056	-0.423850332	1.292968968	-0.423850332	-0.423850332	1.30799008	-0.423850332	-0.423850332	2.626975038	-0.423850332	-0.423850332	-0.423850332	-0.423850332	1.931613103	-0.423850332	2.098731829	1.383718854	-0.423850332	1.707417993	1.784255928	2.082717232	-0.423850332	1.272747521	-0.423850332	1.735129058	-0.423850332	-0.423850332	4.216058656	-0.423850332	-0.423850332	2.877137893	2.155535232	-0.423850332	-0.423850332	-0.423850332	-0.423850332	-0.423850332	-0.423850332	-0.423850332	-0.423850332	-0.423850332	-0.423850332	-0.423850332	-0.423850332	1.449383884	-0.423850332	2.219775458	-0.423850332	-0.423850332	-0.423850332	0.82751309	2.057734855	-0.423850332	1.805287039	-0.423850332	2.633351712	1.846714346	1.40574158	-0.423850332	3.368216987	-0.423850332	-0.423850332	-0.423850332	3.454116084	-0.423850332	-0.423850332	2.457399031	1.494404915	2.81803444	-0.423850332	-0.423850332	-0.423850332	4.415644292	-0.423850332	2.250974629	1.072178673	1.556725605	1.463059186	-0.423850332	-0.423850332	-0.423850332	-0.423850332	-0.423850332	-0.423850332	-0.423850332	-0.423850332	-0.423850332	1.779699856	0.885156435	-0.423850332	1.901066988	-0.423850332	-0.423850332	3.695978604	-0.423850332	-0.423850332	-0.423850332	-0.423850332	-0.423850332	-0.423850332	2.563030957	-0.423850332	1.341163378	0.85575752	-0.423850332	-0.423850332	-0.423850332	-0.423850332	-0.423850332	2.897218355	1.082892605	-0.423850332	-0.423850332	-0.423850332	-0.423850332	-0.423850332	-0.423850332	-0.423850332	3.263355209	-0.423850332	1.465439327	2.64248467	1.527440534	1.328334821	-0.423850332	-0.423850332	-0.423850332	1.249006818	1.484966057	-0.423850332	2.11109719	-0.423850332	1.093771665	1.394164171	-0.423850332	-0.423850332	-0.423850332	-0.423850332	4.80520421	-0.423850332	1.592088942	-0.423850332	-0.423850332	1.174413921	-0.423850332	-0.423850332	1.491329031	2.682918781	1.504446463	-0.423850332	-0.423850332	-0.423850332	2.796781433	1.282793194	1.432020927	1.238664608	-0.423850332	1.017624989	2.061808274	2.423760513	1.469500834	2.668784118	-0.423850332	-0.423850332	-0.423850332	-0.423850332	-0.423850332	-0.423850332	-0.423850332	-0.423850332	-0.423850332	-0.423850332	-0.423850332	-0.423850332	-0.423850332	-0.423850332	-0.423850332	-0.423850332	-0.423850332	2.847823665	-0.423850332	-0.423850332	-0.423850332	-0.423850332	-0.423850332	-0.423850332	-0.423850332	-0.423850332	-0.423850332	2.082263202	-0.423850332	-0.423850332	-0.423850332	-0.423850332	-0.423850332	-0.423850332	-0.423850332	-0.423850332	-0.423850332	-0.423850332	-0.423850332	-0.423850332	-0.423850332	-0.423850332	-0.423850332	-0.423850332	2.617472833	-0.423850332	-0.423850332	-0.423850332	-0.423850332	-0.423850332	3.015292919	-0.423850332	-0.423850332	-0.423850332	-0.423850332	-0.423850332	3.458300151	-0.423850332	-0.423850332	-0.423850332	-0.423850332	-0.423850332	-0.423850332	-0.423850332	-0.423850332	-0.423850332	-0.423850332	-0.423850332	-0.423850332	-0.423850332	-0.423850332	-0.423850332	-0.423850332	-0.423850332	-0.423850332	-0.423850332	-0.423850332	-0.423850332	-0.423850332	-0.423850332	-0.423850332	-0.423850332	-0.423850332	-0.423850332	-0.423850332	-0.423850332	-0.423850332	-0.423850332	-0.423850332	-0.423850332	2.741554163	-0.423850332	-0.423850332	-0.423850332	-0.423850332	-0.423850332	-0.423850332	-0.423850332	-0.423850332	-0.423850332	-0.423850332	-0.423850332	-0.423850332	-0.423850332	-0.423850332	-0.423850332	-0.423850332	-0.423850332	-0.423850332	-0.423850332	-0.423850332	4.860334892	-0.423850332	-0.423850332	-0.423850332	-0.423850332	-0.423850332	-0.423850332	-0.423850332	-0.423850332	-0.423850332	-0.423850332	-0.423850332	-0.423850332	-0.423850332	-0.423850332	-0.423850332	-0.423850332	-0.423850332	-0.423850332	-0.423850332	-0.423850332	-0.423850332	-0.423850332	-0.423850332	-0.423850332	-0.423850332	-0.423850332	2.320447489	-0.423850332	-0.423850332	-0.423850332	-0.423850332	-0.423850332	-0.423850332	-0.423850332	-0.423850332	-0.423850332	-0.423850332	-0.423850332	-0.423850332	-0.423850332	-0.423850332	-0.423850332	-0.423850332	-0.423850332	-0.423850332	-0.423850332	-0.423850332	-0.423850332	-0.423850332	2.728722875	-0.423850332	-0.423850332	-0.423850332	-0.423850332	-0.423850332	-0.423850332	-0.423850332	-0.423850332	-0.423850332	4.375375345	-0.423850332	-0.423850332	-0.423850332	-0.423850332	-0.423850332	-0.423850332	-0.423850332	-0.423850332	-0.423850332	-0.423850332	-0.423850332	-0.423850332	-0.423850332	-0.423850332	-0.423850332	-0.423850332	-0.423850332	-0.423850332	-0.423850332	-0.423850332	-0.423850332	-0.423850332	-0.423850332	-0.423850332	-0.423850332	-0.423850332	-0.423850332	-0.423850332	-0.423850332	-0.423850332	-0.423850332	-0.423850332	-0.423850332	-0.423850332	-0.423850332	-0.423850332	-0.423850332	-0.423850332	-0.423850332	-0.423850332	-0.423850332	1.236684643	-0.423850332	-0.423850332	-0.423850332	-0.423850332	-0.423850332	-0.423850332	-0.423850332	-0.423850332	-0.423850332	-0.423850332	-0.423850332	-0.423850332	-0.423850332	-0.423850332	-0.423850332	-0.423850332	-0.423850332	-0.423850332	-0.423850332	-0.423850332	-0.423850332	-0.423850332	-0.423850332	-0.423850332	-0.423850332	-0.423850332	-0.423850332	-0.423850332	-0.423850332	-0.423850332	-0.423850332	-0.423850332	-0.423850332	-0.423850332	-0.423850332	-0.423850332	-0.423850332	-0.423850332	-0.423850332	-0.423850332	-0.423850332	-0.423850332	-0.423850332	-0.423850332	-0.423850332	-0.423850332	-0.423850332	-0.423850332	-0.423850332	-0.423850332	-0.423850332	-0.423850332	-0.423850332	-0.423850332	-0.423850332	-0.423850332	-0.423850332	4.018350133	-0.423850332	-0.423850332	-0.423850332	-0.423850332	-0.423850332	-0.423850332	-0.423850332	-0.423850332	-0.423850332	-0.423850332	-0.423850332	-0.423850332	-0.423850332	-0.423850332	-0.423850332	-0.423850332	-0.423850332	-0.423850332	-0.423850332	-0.423850332	-0.423850332	-0.423850332	-0.423850332	-0.423850332	-0.423850332	-0.423850332	-0.423850332	-0.423850332	-0.423850332	-0.423850332	-0.423850332	2.55229641	-0.423850332	-0.423850332	-0.423850332	-0.423850332	-0.423850332	-0.423850332	-0.423850332	-0.423850332	-0.423850332	-0.423850332	-0.423850332	-0.423850332	-0.423850332	-0.423850332	-0.423850332	-0.423850332	3.053919802	-0.423850332	-0.423850332	-0.423850332	-0.423850332	-0.423850332	-0.423850332	-0.423850332	-0.423850332	-0.423850332	-0.423850332	-0.423850332	-0.423850332	-0.423850332	-0.423850332	-0.423850332	-0.423850332	-0.423850332	-0.423850332	-0.423850332	-0.423850332	-0.423850332	-0.423850332	-0.423850332	2.801849205	-0.423850332	-0.423850332	-0.423850332	-0.423850332	-0.423850332	1.24245876	-0.423850332	-0.423850332	-0.423850332	-0.423850332	-0.423850332	-0.423850332	-0.423850332	-0.423850332	-0.423850332	-0.423850332	-0.423850332	-0.423850332	-0.423850332	-0.423850332	-0.423850332	-0.423850332	-0.423850332	-0.423850332	-0.423850332	-0.423850332	3.168145479	-0.423850332	-0.423850332	1.928477468	-0.423850332	-0.423850332	-0.423850332	-0.423850332	-0.423850332	-0.423850332	-0.423850332	-0.423850332	-0.423850332	-0.423850332	-0.423850332	-0.423850332	-0.423850332	-0.423850332	-0.423850332	-0.423850332	-0.423850332	-0.423850332	-0.423850332	-0.423850332	-0.423850332	-0.423850332	-0.423850332	-0.423850332	-0.423850332	-0.423850332	-0.423850332	-0.423850332	-0.423850332	-0.423850332	-0.423850332	-0.423850332	-0.423850332	-0.423850332	-0.423850332	-0.423850332	-0.423850332	-0.423850332	-0.423850332	-0.423850332	1.609744892	-0.423850332	-0.423850332	-0.423850332	-0.423850332	-0.423850332	-0.423850332	-0.423850332	-0.423850332	-0.423850332	-0.423850332	-0.423850332	-0.423850332	-0.423850332	-0.423850332	-0.423850332	-0.423850332	-0.423850332	-0.423850332	-0.423850332	-0.423850332	-0.423850332	-0.423850332	-0.423850332	-0.423850332	-0.423850332	-0.423850332	-0.423850332	-0.423850332	-0.423850332	-0.423850332	-0.423850332	-0.423850332	-0.423850332	-0.423850332	-0.423850332	-0.423850332	-0.423850332	-0.423850332	-0.423850332	-0.423850332	-0.423850332	-0.423850332	-0.423850332	-0.423850332	-0.423850332	-0.423850332	-0.423850332	-0.423850332	-0.423850332	-0.423850332	-0.423850332	-0.423850332	3.700960136	-0.423850332	-0.423850332	-0.423850332	-0.423850332	-0.423850332	-0.423850332	-0.423850332	-0.423850332	-0.423850332	-0.423850332	-0.423850332	-0.423850332	-0.423850332	-0.423850332	-0.423850332	-0.423850332	-0.423850332	-0.423850332	-0.423850332	-0.423850332	-0.423850332	-0.423850332	-0.423850332	1.392632652	-0.423850332	-0.423850332	-0.423850332	-0.423850332	-0.423850332	-0.423850332	-0.423850332	-0.423850332	-0.423850332	-0.423850332	-0.423850332	3.383998203	-0.423850332	-0.423850332	-0.423850332	-0.423850332	-0.423850332	-0.423850332	-0.423850332	-0.423850332	-0.423850332	-0.423850332	-0.423850332	-0.423850332	1.721567919	-0.423850332	-0.423850332	-0.423850332	-0.423850332	-0.423850332	-0.423850332	-0.423850332	-0.423850332	-0.423850332	-0.423850332	-0.423850332	-0.423850332	-0.423850332	-0.423850332	-0.423850332	-0.423850332	-0.423850332	-0.423850332	-0.423850332	-0.423850332	-0.423850332	-0.423850332	-0.423850332	-0.423850332	-0.423850332	1.150311198	2.701113208	-0.423850332	-0.423850332	-0.423850332	-0.423850332	1.152236365	-0.423850332	-0.423850332	-0.423850332	-0.423850332	-0.423850332	-0.423850332	-0.423850332	-0.423850332	-0.423850332	-0.423850332	-0.423850332	1.49848189	-0.423850332	-0.423850332	1.976967275	-0.423850332	-0.423850332	-0.423850332	-0.423850332	-0.423850332	-0.423850332	-0.423850332	-0.423850332	-0.423850332	-0.423850332	-0.423850332	-0.423850332	-0.423850332	-0.423850332	-0.423850332	-0.423850332	-0.423850332	-0.423850332	-0.423850332	-0.423850332	-0.423850332	-0.423850332	-0.423850332	-0.423850332	-0.423850332	2.072323477	-0.423850332	-0.423850332	-0.423850332	-0.423850332	-0.423850332	-0.423850332	-0.423850332	-0.423850332	-0.423850332	-0.423850332	-0.423850332	-0.423850332	-0.423850332	-0.423850332	-0.423850332	-0.423850332	-0.423850332	-0.423850332	2.051396937	-0.423850332	-0.423850332	-0.423850332	-0.423850332	-0.423850332	-0.423850332	-0.423850332	-0.423850332	-0.423850332	-0.423850332	-0.423850332	-0.423850332	-0.423850332	-0.423850332	-0.423850332	-0.423850332	-0.423850332	-0.423850332	-0.423850332	-0.423850332	-0.423850332	-0.423850332	1.214188653	-0.423850332	-0.423850332	-0.423850332	-0.423850332	-0.423850332	-0.423850332	-0.423850332	-0.423850332	-0.423850332	-0.423850332	-0.423850332	-0.423850332	-0.423850332	-0.423850332	-0.423850332	-0.423850332	-0.423850332	-0.423850332	-0.423850332	-0.423850332	-0.423850332	-0.423850332	-0.423850332	-0.423850332	-0.423850332	-0.423850332	-0.423850332	-0.423850332	-0.423850332	-0.423850332	-0.423850332	-0.423850332	-0.423850332	-0.423850332	-0.423850332	-0.423850332	-0.423850332	-0.423850332	-0.423850332	-0.423850332	-0.423850332	-0.423850332	-0.423850332	-0.423850332	-0.423850332	-0.423850332	-0.423850332	-0.423850332	-0.423850332	-0.423850332	4.123877869	-0.423850332	-0.423850332	-0.423850332	-0.423850332	-0.423850332	-0.423850332	1.535672025	-0.423850332	-0.423850332	-0.423850332	-0.423850332	-0.423850332	-0.423850332	-0.423850332	-0.423850332	-0.423850332	-0.423850332	-0.423850332	-0.423850332	-0.423850332	-0.423850332	-0.423850332	-0.423850332	-0.423850332	-0.423850332	-0.423850332	-0.423850332	-0.423850332	-0.423850332	-0.423850332	-0.423850332	-0.423850332	-0.423850332	-0.423850332	-0.423850332	-0.423850332	-0.423850332	-0.423850332	-0.423850332	-0.423850332	-0.423850332	-0.423850332	-0.423850332	-0.423850332	-0.423850332	-0.423850332	-0.423850332	-0.423850332	-0.423850332	-0.423850332	-0.423850332	-0.423850332	-0.423850332	-0.423850332	-0.423850332	-0.423850332	-0.423850332	-0.423850332	-0.423850332	-0.423850332	-0.423850332	-0.423850332	-0.423850332	-0.423850332	-0.423850332	-0.423850332	-0.423850332	-0.423850332	-0.423850332	-0.423850332	-0.423850332	-0.423850332	-0.423850332	-0.423850332	-0.423850332	-0.423850332	-0.423850332	-0.423850332	-0.423850332	-0.423850332	-0.423850332	-0.423850332	-0.423850332	-0.423850332	-0.423850332	-0.423850332	-0.423850332	-0.423850332	-0.423850332	-0.423850332	-0.423850332	-0.423850332	-0.423850332	-0.423850332	-0.423850332	-0.423850332	-0.423850332	-0.423850332	-0.423850332	-0.423850332	-0.423850332	-0.423850332	-0.423850332	-0.423850332	-0.423850332	-0.423850332	-0.423850332	-0.423850332	-0.423850332	-0.423850332	-0.423850332	4.59004376	4.991769409	-0.423850332	-0.423850332	-0.423850332	-0.423850332	-0.423850332	-0.423850332	-0.423850332	-0.423850332	-0.423850332	-0.423850332	-0.423850332	-0.423850332	-0.423850332	-0.423850332	-0.423850332	-0.423850332	-0.423850332	-0.423850332	-0.423850332	-0.423850332	-0.423850332	-0.423850332	-0.423850332	-0.423850332	-0.423850332	-0.423850332	-0.423850332	-0.423850332	-0.423850332	-0.423850332	-0.423850332	-0.423850332	-0.423850332	-0.423850332	-0.423850332	-0.423850332	-0.423850332	-0.423850332	-0.423850332	-0.423850332	3.504223683	-0.423850332	-0.423850332	-0.423850332	-0.423850332	-0.423850332	-0.423850332	-0.423850332	-0.423850332	-0.423850332	-0.423850332	-0.423850332	-0.423850332	-0.423850332	-0.423850332	-0.423850332	-0.423850332	-0.423850332	-0.423850332	-0.423850332	-0.423850332	-0.423850332	-0.423850332	-0.423850332	-0.423850332	3.091605403	-0.423850332	-0.423850332	-0.423850332	-0.423850332	-0.423850332	-0.423850332	-0.423850332	-0.423850332	-0.423850332	-0.423850332	-0.423850332	-0.423850332	-0.423850332	-0.423850332	-0.423850332	-0.423850332	-0.423850332	-0.423850332	-0.423850332	-0.423850332	-0.423850332	-0.423850332	-0.423850332	-0.423850332	-0.423850332	-0.423850332	-0.423850332	-0.423850332	-0.423850332	-0.423850332	-0.423850332	-0.423850332	-0.423850332	-0.423850332	-0.423850332	-0.423850332	-0.423850332	-0.423850332	-0.423850332	-0.423850332	-0.423850332	-0.423850332	-0.423850332	-0.423850332	-0.423850332	-0.423850332	-0.423850332	-0.423850332	-0.423850332	-0.423850332	-0.423850332	-0.423850332	-0.423850332	-0.423850332	-0.423850332	-0.423850332	-0.423850332	-0.423850332	1.47165887	-0.423850332	-0.423850332	-0.423850332	-0.423850332	-0.423850332	-0.423850332	-0.423850332	-0.423850332	-0.423850332	-0.423850332	-0.423850332	-0.423850332	-0.423850332	-0.423850332	2.19110973	-0.423850332	-0.423850332	1.49848189	-0.423850332	-0.423850332	-0.423850332	-0.423850332	-0.423850332	-0.423850332	-0.423850332	-0.423850332	-0.423850332	-0.423850332	-0.423850332	-0.423850332	1.451726069	-0.423850332	-0.423850332	-0.423850332	-0.423850332	-0.423850332	-0.423850332	-0.423850332	-0.423850332	-0.423850332	-0.423850332	-0.423850332	-0.423850332	-0.423850332	-0.423850332	-0.423850332	-0.423850332	-0.423850332	-0.423850332	-0.423850332	-0.423850332	-0.423850332	-0.423850332	-0.423850332	-0.423850332	-0.423850332	-0.423850332	-0.423850332	-0.423850332	-0.423850332	-0.423850332	-0.423850332	-0.423850332	-0.423850332	-0.423850332	-0.423850332	-0.423850332	-0.423850332	3.985489225	-0.423850332	-0.423850332	-0.423850332	-0.423850332	-0.423850332	-0.423850332	-0.423850332	-0.423850332	-0.423850332	-0.423850332	-0.423850332	-0.423850332	-0.423850332	-0.423850332	-0.423850332	2.096889334	-0.423850332	-0.423850332	-0.423850332	-0.423850332	-0.423850332	-0.423850332	-0.423850332	-0.423850332	-0.423850332	-0.423850332	-0.423850332	-0.423850332	-0.423850332	-0.423850332	-0.423850332	-0.423850332	-0.423850332	-0.423850332	-0.423850332	-0.423850332	-0.423850332	-0.423850332	-0.423850332	-0.423850332	-0.423850332	-0.423850332	-0.423850332	-0.423850332	-0.423850332	2.702674254	-0.423850332	-0.423850332	-0.423850332	-0.423850332	-0.423850332	-0.423850332	-0.423850332	-0.423850332	-0.423850332	-0.423850332	-0.423850332	-0.423850332	-0.423850332	-0.423850332	-0.423850332	-0.423850332	-0.423850332	-0.423850332	-0.423850332	-0.423850332	-0.423850332	-0.423850332	-0.423850332	-0.423850332	-0.423850332	-0.423850332	-0.423850332	-0.423850332	-0.423850332	2.284078388	-0.423850332	-0.423850332	-0.423850332	-0.423850332	-0.423850332	-0.423850332	-0.423850332	-0.423850332	-0.423850332	-0.423850332	-0.423850332	-0.423850332	-0.423850332	-0.423850332	-0.423850332	-0.423850332	-0.423850332	-0.423850332	-0.423850332	-0.423850332	-0.423850332	-0.423850332	-0.423850332	-0.423850332	-0.423850332	-0.423850332	-0.423850332	-0.423850332	-0.423850332	-0.423850332	-0.423850332	-0.423850332	-0.423850332	-0.423850332	-0.423850332	-0.423850332	-0.423850332	-0.423850332	-0.423850332	-0.423850332	-0.423850332	-0.423850332	-0.423850332	-0.423850332	-0.423850332	-0.423850332	-0.423850332	-0.423850332	-0.423850332	-0.423850332	-0.423850332	-0.423850332	-0.423850332	-0.423850332	-0.423850332	-0.423850332	-0.423850332	-0.423850332	-0.423850332	-0.423850332	-0.423850332	-0.423850332	-0.423850332	-0.423850332	-0.423850332	-0.423850332	-0.423850332	-0.423850332	-0.423850332	-0.423850332	-0.423850332	-0.423850332	-0.423850332	-0.423850332	-0.423850332	-0.423850332	-0.423850332	-0.423850332	-0.423850332	-0.423850332	-0.423850332	-0.423850332	-0.423850332	-0.423850332	-0.423850332	-0.423850332	-0.423850332	-0.423850332	-0.423850332	-0.423850332	-0.423850332	-0.423850332	3.136992097	-0.423850332	-0.423850332	-0.423850332	-0.423850332	-0.423850332	-0.423850332	-0.423850332	-0.423850332	-0.423850332	-0.423850332	-0.423850332	-0.423850332	-0.423850332	-0.423850332	1.712738592	-0.423850332	-0.423850332	-0.423850332	-0.423850332	2.81803444	2.887666787	-0.423850332	-0.423850332	-0.423850332	-0.423850332	-0.423850332	-0.423850332	-0.423850332	-0.423850332	-0.423850332	-0.423850332	-0.423850332	-0.423850332	-0.423850332	-0.423850332	-0.423850332	-0.423850332	-0.423850332	3.136442435	-0.423850332	-0.423850332	1.272747521	-0.423850332	-0.423850332	-0.423850332	-0.423850332	-0.423850332	-0.423850332	-0.423850332	-0.423850332	-0.423850332	-0.423850332	-0.423850332	-0.423850332	-0.423850332	-0.423850332	-0.423850332	-0.423850332	-0.423850332	-0.423850332	-0.423850332	-0.423850332	-0.423850332	-0.423850332	-0.423850332	-0.423850332	-0.423850332	-0.423850332	-0.423850332	-0.423850332	-0.423850332	-0.423850332	-0.423850332	-0.423850332	-0.423850332	-0.423850332	-0.423850332	-0.423850332	-0.423850332	-0.423850332	-0.423850332	-0.423850332	-0.423850332	-0.423850332	-0.423850332	-0.423850332	-0.423850332	-0.423850332	-0.423850332	-0.423850332	-0.423850332	-0.423850332	-0.423850332	-0.423850332	-0.423850332	-0.423850332	-0.423850332	-0.423850332	-0.423850332	-0.423850332	-0.423850332	-0.423850332	-0.423850332	-0.423850332	-0.423850332	-0.423850332	-0.423850332	-0.423850332	-0.423850332	-0.423850332	-0.423850332	-0.423850332	1.213665202	-0.423850332	-0.423850332	-0.423850332	-0.423850332	-0.423850332	-0.423850332	-0.423850332	-0.423850332	-0.423850332	-0.423850332	-0.423850332	-0.423850332	-0.423850332	-0.423850332	-0.423850332	-0.423850332	-0.423850332	-0.423850332	-0.423850332	-0.423850332	-0.423850332	-0.423850332	-0.423850332	-0.423850332	-0.423850332	-0.423850332	-0.423850332	-0.423850332	-0.423850332	-0.423850332	-0.423850332	-0.423850332	-0.423850332	-0.423850332	-0.423850332	-0.423850332	-0.423850332	-0.423850332	-0.423850332	-0.423850332	-0.423850332	-0.423850332	-0.423850332	-0.423850332	-0.423850332	-0.423850332	-0.423850332	-0.423850332	-0.423850332	-0.423850332	-0.423850332	-0.423850332	-0.423850332	-0.423850332	-0.423850332	1.546070776	-0.423850332	-0.423850332	-0.423850332	-0.423850332	-0.423850332	-0.423850332	-0.423850332	-0.423850332	-0.423850332	-0.423850332	-0.423850332	-0.423850332	-0.423850332	-0.423850332	-0.423850332	-0.423850332	-0.423850332	-0.423850332	-0.423850332	-0.423850332	-0.423850332	-0.423850332	-0.423850332	-0.423850332	-0.423850332	-0.423850332	-0.423850332	-0.423850332	-0.423850332	-0.423850332	-0.423850332	-0.423850332	-0.423850332	-0.423850332	-0.423850332	-0.423850332	-0.423850332	-0.423850332	-0.423850332	-0.423850332	-0.423850332	-0.423850332	-0.423850332	-0.423850332	-0.423850332	2.636552728	-0.423850332	-0.423850332	1.486918903	-0.423850332	-0.423850332	-0.423850332	-0.423850332	-0.423850332	-0.423850332	3.213964932	-0.423850332	-0.423850332	-0.423850332	-0.423850332	-0.423850332	-0.423850332	-0.423850332	1.613684314	-0.423850332	-0.423850332	-0.423850332	-0.423850332	-0.423850332	-0.423850332	-0.423850332	-0.423850332	-0.423850332	-0.423850332	-0.423850332	-0.423850332	-0.423850332	-0.423850332	-0.423850332	-0.423850332	-0.423850332	-0.423850332	-0.423850332	-0.423850332	-0.423850332	-0.423850332	-0.423850332	-0.423850332	-0.423850332	-0.423850332	-0.423850332	-0.423850332	-0.423850332	-0.423850332	-0.423850332	-0.423850332	-0.423850332	-0.423850332	-0.423850332	-0.423850332	-0.423850332	-0.423850332	-0.423850332	-0.423850332	-0.423850332	-0.423850332	-0.423850332	-0.423850332	-0.423850332	-0.423850332	-0.423850332	-0.423850332	-0.423850332	-0.423850332	-0.423850332	-0.423850332	-0.423850332	-0.423850332	-0.423850332	-0.423850332	-0.423850332	-0.423850332	1.808056569	-0.423850332	-0.423850332	-0.423850332	-0.423850332	-0.423850332	-0.423850332	-0.423850332	-0.423850332	-0.423850332	-0.423850332	-0.423850332	-0.423850332	-0.423850332	-0.423850332	-0.423850332	-0.423850332	-0.423850332	-0.423850332	-0.423850332	-0.423850332	-0.423850332	-0.423850332	-0.423850332	-0.423850332	3.377400376	-0.423850332	-0.423850332	-0.423850332	-0.423850332	-0.423850332	-0.423850332	-0.423850332	-0.423850332	-0.423850332	-0.423850332	-0.423850332	-0.423850332	-0.423850332	-0.423850332	-0.423850332	-0.423850332	-0.423850332	-0.423850332	-0.423850332	-0.423850332	-0.423850332	-0.423850332	-0.423850332	-0.423850332	-0.423850332	-0.423850332	-0.423850332	-0.423850332	-0.423850332	-0.423850332	-0.423850332	-0.423850332	-0.423850332	-0.423850332	-0.423850332	-0.423850332	-0.423850332	-0.423850332	-0.423850332	-0.423850332	-0.423850332	-0.423850332	-0.423850332	-0.423850332	-0.423850332	-0.423850332	-0.423850332	-0.423850332	-0.423850332	-0.423850332	-0.423850332	-0.423850332	-0.423850332	-0.423850332	-0.423850332	-0.423850332	-0.423850332	-0.423850332	-0.423850332	-0.423850332	-0.423850332	-0.423850332	-0.423850332	-0.423850332	-0.423850332	-0.423850332	1.620761763	-0.423850332	-0.423850332	-0.423850332	-0.423850332	-0.423850332	-0.423850332	-0.423850332	-0.423850332	-0.423850332	-0.423850332	-0.423850332	-0.423850332	0.992987412	-0.423850332	-0.423850332	-0.423850332	-0.423850332	-0.423850332	-0.423850332	-0.423850332	-0.423850332	-0.423850332	-0.423850332	0.620884958	-0.423850332	-0.423850332	-0.423850332	-0.423850332	-0.423850332	-0.423850332	-0.423850332	0.480564763	-0.423850332	-0.423850332	-0.423850332	-0.423850332	-0.423850332	-0.423850332	-0.423850332	-0.423850332	-0.423850332	-0.423850332	-0.423850332	-0.423850332	-0.423850332	-0.423850332	-0.423850332	-0.423850332	-0.423850332	-0.423850332	-0.423850332	-0.423850332	-0.423850332	-0.423850332	-0.423850332	-0.423850332	-0.423850332	-0.423850332	-0.423850332	-0.423850332	-0.423850332	-0.423850332	-0.423850332	-0.423850332	1.345278948	3.579919177	-0.423850332	-0.423850332	-0.423850332	-0.423850332	0.603382127	-0.423850332	-0.423850332	-0.423850332	-0.423850332	-0.423850332	-0.423850332	-0.423850332	-0.423850332	-0.423850332	-0.423850332	-0.423850332	-0.423850332	-0.423850332	-0.423850332	-0.423850332	-0.423850332	-0.423850332	-0.423850332	-0.423850332	-0.423850332	-0.423850332	-0.423850332	-0.423850332	-0.423850332	-0.423850332	-0.423850332	-0.423850332	-0.423850332	-0.423850332	2.926312632	-0.423850332	-0.423850332	-0.423850332	-0.423850332	-0.423850332	-0.423850332	-0.423850332	-0.423850332	-0.423850332	-0.423850332	-0.423850332	-0.423850332	-0.423850332	-0.423850332	-0.423850332	2.002310078	-0.423850332	-0.423850332	-0.423850332	-0.423850332	-0.423850332	-0.423850332	-0.423850332	-0.423850332	-0.423850332	-0.423850332	-0.423850332	-0.423850332	-0.423850332	-0.423850332	-0.423850332	-0.423850332	-0.423850332	-0.423850332	-0.423850332	-0.423850332	-0.423850332	-0.423850332	-0.423850332	-0.423850332	-0.423850332	-0.423850332	-0.423850332	-0.423850332	-0.423850332	-0.423850332	-0.423850332	-0.423850332	-0.423850332	-0.423850332	-0.423850332	-0.423850332	-0.423850332	2.736726742	-0.423850332	-0.423850332	-0.423850332	-0.423850332	-0.423850332	-0.423850332	-0.423850332	-0.423850332	-0.423850332	-0.423850332	-0.423850332	-0.423850332	-0.423850332	-0.423850332	-0.423850332	-0.423850332	4.512600429	-0.423850332	-0.423850332	-0.423850332	-0.423850332	-0.423850332	-0.423850332	-0.423850332	-0.423850332	-0.423850332	-0.423850332	-0.423850332	-0.423850332	-0.423850332	-0.423850332	-0.423850332	-0.423850332	-0.423850332	-0.423850332	-0.423850332	-0.423850332	-0.423850332	3.518742855	-0.423850332	-0.423850332	-0.423850332	-0.423850332	-0.423850332	-0.423850332	-0.423850332	-0.423850332	-0.423850332	-0.423850332	-0.423850332	-0.423850332	-0.423850332	-0.423850332	-0.423850332	-0.423850332	-0.423850332	-0.423850332	-0.423850332	-0.423850332	2.45316691	-0.423850332	-0.423850332	-0.423850332	-0.423850332	-0.423850332	-0.423850332	-0.423850332	-0.423850332	-0.423850332	-0.423850332	-0.423850332	-0.423850332	-0.423850332	-0.423850332	-0.423850332	-0.423850332	-0.423850332	-0.423850332	-0.423850332	-0.423850332	-0.423850332	-0.423850332	-0.423850332	-0.423850332	-0.423850332	-0.423850332	-0.423850332	-0.423850332	-0.423850332	-0.423850332	-0.423850332	-0.423850332	-0.423850332	-0.423850332	-0.423850332	0.977426905	-0.423850332	-0.423850332	-0.423850332	-0.423850332	-0.423850332	-0.423850332	-0.423850332	-0.423850332	-0.423850332	-0.423850332	-0.423850332	-0.423850332	-0.423850332	-0.423850332	-0.423850332	-0.423850332	-0.423850332	-0.423850332	-0.423850332	-0.423850332	-0.423850332	-0.423850332	-0.423850332	-0.423850332	-0.423850332	-0.423850332	-0.423850332	-0.423850332	-0.423850332	-0.423850332	-0.423850332	-0.423850332	-0.423850332	-0.423850332	-0.423850332	2.677168716	-0.423850332	-0.423850332	-0.423850332	-0.423850332	1.739800495	-0.423850332	-0.423850332	-0.423850332	-0.423850332	-0.423850332	-0.423850332	-0.423850332	-0.423850332	-0.423850332	-0.423850332	-0.423850332	-0.423850332	-0.423850332	-0.423850332	-0.423850332	-0.423850332	-0.423850332	-0.423850332	-0.423850332	-0.423850332	-0.423850332	-0.423850332	-0.423850332	-0.423850332	-0.423850332	-0.423850332	-0.423850332	-0.423850332	-0.423850332	-0.423850332	-0.423850332	-0.423850332	-0.423850332	-0.423850332	-0.423850332	-0.423850332	-0.423850332	-0.423850332	2.806937678	-0.423850332	-0.423850332	-0.423850332	-0.423850332	-0.423850332	-0.423850332	-0.423850332	-0.423850332	-0.423850332	-0.423850332	-0.423850332	-0.423850332	-0.423850332	-0.423850332	-0.423850332	-0.423850332	-0.423850332	-0.423850332	-0.423850332	-0.423850332	-0.423850332	-0.423850332	-0.423850332	-0.423850332	-0.423850332	-0.423850332	-0.423850332	-0.423850332	-0.423850332	-0.423850332	-0.423850332	-0.423850332	-0.423850332	-0.423850332	-0.423850332	-0.423850332	-0.423850332	-0.423850332	-0.423850332	-0.423850332	-0.423850332	-0.423850332	-0.423850332	-0.423850332	-0.423850332	-0.423850332	-0.423850332	-0.423850332	-0.423850332	-0.423850332	-0.423850332	-0.423850332	-0.423850332	-0.423850332	-0.423850332	-0.423850332	-0.423850332	-0.423850332	-0.423850332	-0.423850332	-0.423850332	-0.423850332	-0.423850332	-0.423850332	-0.423850332	-0.423850332	-0.423850332	-0.423850332	-0.423850332	-0.423850332	-0.423850332	-0.423850332	-0.423850332	-0.423850332	-0.423850332	-0.423850332	-0.423850332	-0.423850332	-0.423850332	-0.423850332	-0.423850332	-0.423850332	-0.423850332	-0.423850332	-0.423850332	-0.423850332	-0.423850332	-0.423850332	-0.423850332	-0.423850332	-0.423850332	-0.423850332	-0.423850332	-0.423850332	1.992264778	-0.423850332	-0.423850332	-0.423850332	-0.423850332	-0.423850332	-0.423850332	-0.423850332	-0.423850332	-0.423850332	-0.423850332	-0.423850332	-0.423850332	-0.423850332	-0.423850332	-0.423850332	3.46156328	-0.423850332	-0.423850332	-0.423850332	-0.423850332	-0.423850332	-0.423850332	-0.423850332	-0.423850332	-0.423850332	-0.423850332	-0.423850332	-0.423850332	-0.423850332	-0.423850332	-0.423850332	-0.423850332	-0.423850332	-0.423850332	-0.423850332	-0.423850332	-0.423850332	-0.423850332	-0.423850332	3.686068169	-0.423850332	-0.423850332	-0.423850332	-0.423850332	-0.423850332	-0.423850332	-0.423850332	-0.423850332	-0.423850332	-0.423850332	-0.423850332	-0.423850332	-0.423850332	-0.423850332	-0.423850332	-0.423850332	-0.423850332	-0.423850332	-0.423850332	-0.423850332	-0.423850332	-0.423850332	-0.423850332	2.137220456	-0.423850332	-0.423850332	-0.423850332	-0.423850332	-0.423850332	-0.423850332	-0.423850332	-0.423850332	-0.423850332	-0.423850332	-0.423850332	-0.423850332	-0.423850332	-0.423850332	-0.423850332	-0.423850332	-0.423850332	-0.423850332	-0.423850332	-0.423850332	-0.423850332	-0.423850332	0.748102902	-0.423850332	3.727830083	-0.423850332	-0.423850332	-0.423850332	-0.423850332	-0.423850332	-0.423850332	-0.423850332	-0.423850332	-0.423850332	-0.423850332	-0.423850332	-0.423850332	-0.423850332	-0.423850332	-0.423850332	-0.423850332	-0.423850332	-0.423850332	-0.423850332	-0.423850332	-0.423850332	-0.423850332	-0.423850332	-0.423850332	-0.423850332	-0.423850332	-0.423850332	-0.423850332	-0.423850332	-0.423850332	-0.423850332	-0.423850332	-0.423850332	-0.423850332	-0.423850332	-0.423850332	-0.423850332	-0.423850332	-0.423850332	-0.423850332	-0.423850332	-0.423850332	-0.423850332	-0.423850332	-0.423850332	-0.423850332	-0.423850332	-0.423850332	-0.423850332	-0.423850332	-0.423850332	-0.423850332	-0.423850332	-0.423850332	-0.423850332	-0.423850332	-0.423850332	-0.423850332	-0.423850332	-0.423850332	-0.423850332	-0.423850332	-0.423850332	-0.423850332	-0.423850332	-0.423850332	-0.423850332	-0.423850332	-0.423850332	-0.423850332	-0.423850332	-0.423850332	-0.423850332	-0.423850332	1.615095403	-0.423850332	-0.423850332	-0.423850332	-0.423850332	-0.423850332	-0.423850332	-0.423850332	-0.423850332	-0.423850332	-0.423850332	-0.423850332	-0.423850332	-0.423850332	-0.423850332	-0.423850332	-0.423850332	-0.423850332	-0.423850332	-0.423850332	-0.423850332	-0.423850332	-0.423850332	-0.423850332	-0.423850332	-0.423850332	-0.423850332	-0.423850332	-0.423850332	-0.423850332	-0.423850332	-0.423850332	-0.423850332	-0.423850332	-0.423850332	-0.423850332	-0.423850332	-0.423850332	-0.423850332	-0.423850332	-0.423850332	-0.423850332	-0.423850332	-0.423850332	-0.423850332	-0.423850332	-0.423850332	-0.423850332	-0.423850332	-0.423850332	-0.423850332	-0.423850332	-0.423850332	-0.423850332	-0.423850332	-0.423850332	-0.423850332	-0.423850332	-0.423850332	-0.423850332	-0.423850332	-0.423850332	-0.423850332	-0.423850332	-0.423850332	-0.423850332	-0.423850332	-0.423850332	-0.423850332	-0.423850332	-0.423850332	-0.423850332	-0.423850332	-0.423850332	-0.423850332	-0.423850332	-0.423850332	-0.423850332	-0.423850332	-0.423850332	-0.423850332	-0.423850332	-0.423850332	-0.423850332	-0.423850332	-0.423850332	-0.423850332	-0.423850332	1.928477468	-0.423850332	-0.423850332	-0.423850332	-0.423850332	-0.423850332	-0.423850332	-0.423850332	-0.423850332	-0.423850332	2.048755158	-0.423850332	-0.423850332	-0.423850332	-0.423850332	-0.423850332	-0.423850332	0.219963794	2.511636484	-0.423850332	1.786796393	-0.423850332	-0.423850332	-0.423850332	-0.423850332	-0.423850332	-0.423850332	-0.423850332	-0.423850332	-0.423850332	-0.423850332	-0.423850332	-0.423850332	-0.423850332	-0.423850332	-0.423850332	-0.423850332	-0.423850332	-0.423850332	-0.423850332	-0.423850332	-0.423850332	-0.423850332	-0.423850332	-0.423850332	-0.423850332	-0.423850332	3.18286354	-0.423850332	-0.423850332	-0.423850332	-0.423850332	-0.423850332	-0.423850332	-0.423850332	-0.423850332	2.467191687	-0.423850332	-0.423850332	-0.423850332	-0.423850332	-0.423850332	-0.423850332	-0.423850332	-0.423850332	2.741554163	-0.423850332	-0.423850332	-0.423850332	-0.423850332	-0.423850332	-0.423850332	-0.423850332	-0.423850332	-0.423850332	-0.423850332	-0.423850332	-0.423850332	-0.423850332	-0.423850332	-0.423850332	-0.423850332	-0.423850332	-0.423850332	-0.423850332	4.376700255	-0.423850332	-0.423850332	-0.423850332	4.418367947	-0.423850332	-0.423850332	-0.423850332	-0.423850332	-0.423850332	0.946887573	-0.423850332	-0.423850332	-0.423850332	-0.423850332	2.020983096	-0.423850332	-0.423850332	-0.423850332	-0.423850332	-0.423850332	-0.423850332	-0.423850332	-0.423850332	-0.423850332	-0.423850332	-0.423850332	-0.423850332	-0.423850332	-0.423850332	-0.423850332	-0.423850332	-0.423850332	-0.423850332	-0.423850332	-0.423850332	-0.423850332	3.126587638	-0.423850332	-0.423850332	-0.423850332	-0.423850332	-0.423850332	-0.423850332	-0.423850332	-0.423850332	-0.423850332	-0.423850332	-0.423850332	-0.423850332	-0.423850332	-0.423850332	-0.423850332	-0.423850332	-0.423850332	-0.423850332	-0.423850332	-0.423850332	-0.423850332	-0.423850332	-0.423850332	-0.423850332	-0.423850332	-0.423850332	-0.423850332	-0.423850332	-0.423850332	-0.423850332	-0.423850332	-0.423850332	-0.423850332	-0.423850332	-0.423850332	-0.423850332	-0.423850332	-0.423850332	-0.423850332	-0.423850332	-0.423850332	-0.423850332	-0.423850332	-0.423850332	-0.423850332	-0.423850332	-0.423850332	-0.423850332	-0.423850332	-0.423850332	-0.423850332	-0.423850332	-0.423850332	-0.423850332	-0.423850332	-0.423850332	-0.423850332	-0.423850332	-0.423850332	-0.423850332	-0.423850332	-0.423850332	-0.423850332	-0.423850332	-0.423850332	-0.423850332	-0.423850332	1.943856019	-0.423850332	-0.423850332	-0.423850332	-0.423850332	-0.423850332	-0.423850332	-0.423850332	-0.423850332	-0.423850332	-0.423850332	-0.423850332	1.605263554	-0.423850332	-0.423850332	-0.423850332	-0.423850332	-0.423850332	-0.423850332	-0.423850332	-0.423850332	-0.423850332	-0.423850332	-0.423850332	-0.423850332	-0.423850332	-0.423850332	-0.423850332	-0.423850332	-0.423850332	-0.423850332	-0.423850332	2.494115164	-0.423850332	-0.423850332	-0.423850332	-0.423850332	-0.423850332	-0.423850332	-0.423850332	-0.423850332	-0.423850332	-0.423850332	-0.423850332	-0.423850332	-0.423850332	-0.423850332	-0.423850332	-0.423850332	-0.423850332	-0.423850332	-0.423850332	-0.423850332	-0.423850332	-0.423850332	-0.423850332	-0.423850332	-0.423850332	-0.423850332	-0.423850332	-0.423850332	-0.423850332	-0.423850332	-0.423850332	-0.423850332	-0.423850332	-0.423850332	-0.423850332	-0.423850332	-0.423850332	-0.423850332	-0.423850332	-0.423850332	-0.423850332	-0.423850332	-0.423850332	-0.423850332	-0.423850332	-0.423850332	-0.423850332	-0.423850332	-0.423850332	3.387972343	-0.423850332	-0.423850332	-0.423850332	-0.423850332	-0.423850332	-0.423850332	-0.423850332	-0.423850332	-0.423850332	-0.423850332	-0.423850332	-0.423850332	-0.423850332	-0.423850332	-0.423850332	-0.423850332	-0.423850332	-0.423850332	-0.423850332	-0.423850332	-0.423850332	-0.423850332	-0.423850332	-0.423850332	-0.423850332	-0.423850332	-0.423850332	-0.423850332	-0.423850332	-0.423850332	-0.423850332	-0.423850332	-0.423850332	-0.423850332	4.164643814	-0.423850332	-0.423850332	2.751266096	-0.423850332	-0.423850332	-0.423850332	2.01798986	-0.423850332	-0.423850332	-0.423850332	-0.423850332	-0.423850332	-0.423850332	-0.423850332	-0.423850332	-0.423850332	-0.423850332	-0.423850332	-0.423850332	-0.423850332	-0.423850332	-0.423850332	-0.423850332	-0.423850332	-0.423850332	-0.423850332	-0.423850332	-0.423850332	-0.423850332	-0.423850332	-0.423850332	-0.423850332	-0.423850332	-0.423850332	-0.423850332	-0.423850332	-0.423850332	-0.423850332	-0.423850332	-0.423850332	-0.423850332	-0.423850332	-0.423850332	-0.423850332	-0.423850332	-0.423850332	-0.423850332	-0.423850332	-0.423850332	3.005316954	-0.423850332	-0.423850332	-0.423850332	-0.423850332	-0.423850332	-0.423850332	1.377471643	-0.423850332	-0.423850332	-0.423850332	-0.423850332	-0.423850332	-0.423850332	-0.423850332	-0.423850332	-0.423850332	-0.423850332	-0.423850332	-0.423850332	-0.423850332	-0.423850332	-0.423850332	-0.423850332	-0.423850332	-0.423850332	-0.423850332	-0.423850332	-0.423850332	3.24820158	-0.423850332	-0.423850332	-0.423850332	-0.423850332	-0.423850332	-0.423850332	-0.423850332	-0.423850332	-0.423850332	-0.423850332	-0.423850332	-0.423850332	-0.423850332	-0.423850332	-0.423850332	-0.423850332	-0.423850332	-0.423850332	-0.423850332	-0.423850332	-0.423850332	-0.423850332	-0.423850332	-0.423850332	-0.423850332	-0.423850332	-0.423850332	-0.423850332	-0.423850332	-0.423850332	-0.423850332	-0.423850332	-0.423850332	-0.423850332	-0.423850332	-0.423850332	-0.423850332	-0.423850332	-0.423850332	-0.423850332	-0.423850332	2.292028564	-0.423850332	-0.423850332	-0.423850332	-0.423850332	-0.423850332	-0.423850332	-0.423850332	-0.423850332	-0.423850332	-0.423850332	-0.423850332	-0.423850332	-0.423850332	-0.423850332	-0.423850332	-0.423850332	-0.423850332	-0.423850332	-0.423850332	-0.423850332	-0.423850332	-0.423850332	-0.423850332	-0.423850332	-0.423850332	-0.423850332	1.097931968	-0.423850332	-0.423850332	-0.423850332	-0.423850332	1.793262247	-0.423850332	-0.423850332	-0.423850332	-0.423850332	-0.423850332	-0.423850332	-0.423850332	-0.423850332	-0.423850332	-0.423850332	-0.423850332	-0.423850332	-0.423850332	-0.423850332	-0.423850332	-0.423850332	-0.423850332	-0.423850332	-0.423850332	3.238668752	-0.423850332	-0.423850332	-0.423850332	-0.423850332	-0.423850332	-0.423850332	-0.423850332	-0.423850332	-0.423850332	-0.423850332	-0.423850332	-0.423850332	-0.423850332	-0.423850332	-0.423850332	-0.423850332	-0.423850332	2.949886547	-0.423850332	-0.423850332	-0.423850332	2.960398624	-0.423850332	-0.423850332	-0.423850332	-0.423850332	-0.423850332	-0.423850332	-0.423850332	-0.423850332	-0.423850332	-0.423850332	-0.423850332	-0.423850332	-0.423850332	-0.423850332	-0.423850332	-0.423850332	-0.423850332	-0.423850332	-0.423850332	-0.423850332	-0.423850332	-0.423850332	-0.423850332	-0.423850332	-0.423850332	-0.423850332	-0.423850332	-0.423850332	-0.423850332	-0.423850332	-0.423850332	-0.423850332	-0.423850332	-0.423850332	-0.423850332	-0.423850332	-0.423850332	-0.423850332	-0.423850332	-0.423850332	-0.423850332	-0.423850332	-0.423850332	-0.423850332	-0.423850332	3.443481198	-0.423850332	-0.423850332	-0.423850332	-0.423850332	-0.423850332	-0.423850332	-0.423850332	-0.423850332	-0.423850332	-0.423850332	-0.423850332	-0.423850332	1.559243527	-0.423850332	-0.423850332	-0.423850332	-0.423850332	-0.423850332	-0.423850332	-0.423850332	-0.423850332	-0.423850332	-0.423850332	-0.423850332	-0.423850332	-0.423850332	-0.423850332	-0.423850332	-0.423850332	-0.423850332	-0.423850332	-0.423850332	-0.423850332	-0.423850332	-0.423850332	-0.423850332	-0.423850332	-0.423850332	-0.423850332	-0.423850332	-0.423850332	-0.423850332	-0.423850332	-0.423850332	-0.423850332	-0.423850332	-0.423850332	-0.423850332	2.139133743	-0.423850332	-0.423850332	-0.423850332	-0.423850332	-0.423850332	-0.423850332	-0.423850332	-0.423850332	-0.423850332	-0.423850332	-0.423850332	-0.423850332	-0.423850332	-0.423850332	-0.423850332	-0.423850332	-0.423850332	-0.423850332	-0.423850332	-0.423850332	-0.423850332	-0.423850332	4.223211174	-0.423850332	-0.423850332	-0.423850332	-0.423850332	-0.423850332	-0.423850332	-0.423850332	-0.423850332	-0.423850332	-0.423850332	-0.423850332	-0.423850332	-0.423850332	-0.423850332	-0.423850332	-0.423850332	-0.423850332	-0.423850332	-0.423850332	-0.423850332	-0.423850332	-0.423850332	-0.423850332	-0.423850332	-0.423850332	-0.423850332	-0.423850332	-0.423850332	-0.423850332	-0.423850332	-0.423850332	-0.423850332	-0.423850332	-0.423850332	-0.423850332	-0.423850332	-0.423850332	-0.423850332	-0.423850332	-0.423850332	-0.423850332	-0.423850332	-0.423850332	-0.423850332	-0.423850332	-0.423850332	-0.423850332	-0.423850332	-0.423850332	-0.423850332	-0.423850332	-0.423850332	-0.423850332	-0.423850332	-0.423850332	-0.423850332	-0.423850332	-0.423850332	-0.423850332	-0.423850332	-0.423850332	-0.423850332	-0.423850332	-0.423850332	-0.423850332	-0.423850332	-0.423850332	-0.423850332	-0.423850332	-0.423850332	-0.423850332	-0.423850332	-0.423850332	-0.423850332	-0.423850332	-0.423850332	-0.423850332	-0.423850332	-0.423850332	-0.423850332	-0.423850332	-0.423850332	-0.423850332	-0.423850332	-0.423850332	-0.423850332	-0.423850332	-0.423850332	-0.423850332	-0.423850332	-0.423850332	-0.423850332	-0.423850332	-0.423850332	-0.423850332	-0.423850332	-0.423850332	-0.423850332	-0.423850332	-0.423850332	-0.423850332	-0.423850332	-0.423850332	-0.423850332	-0.423850332	-0.423850332	-0.423850332	-0.423850332	-0.423850332	-0.423850332	-0.423850332	-0.423850332	-0.423850332	-0.423850332	-0.423850332	-0.423850332	-0.423850332	-0.423850332	-0.423850332	-0.423850332	-0.423850332	-0.423850332	-0.423850332	-0.423850332	-0.423850332	-0.423850332	-0.423850332	-0.423850332	-0.423850332	-0.423850332	-0.423850332	-0.423850332	-0.423850332	-0.423850332	-0.423850332	-0.423850332	-0.423850332	-0.423850332	-0.423850332	-0.423850332	-0.423850332	-0.423850332	-0.423850332	-0.423850332	-0.423850332	-0.423850332	-0.423850332	-0.423850332	-0.423850332
```
