## Supplementary material for "Asynchronous Transitions from High-Risk Hepatoblastoma to Carcinoma": All tables: HB_HCC_reference_heatmap.txt (part 2 of 20)

```
HMGCS1	2.102958049	1.940697266	2.983925819	1.017427325	0.592859369	1.928934983	1.61249116	0.622409873	-0.629387969	-0.629387969	-0.629387969	-0.629387969	1.588049613	0.984480115	-0.629387969	1.03437679	1.376739553	1.644010461	-0.629387969	1.272801849	1.983495265	0.955355118	-0.629387969	1.803030951	0.550143888	1.465896378	0.639176478	0.716433924	2.079707516	2.381427898	1.92684574	1.814380287	1.728206401	1.295382663	1.817258908	0.57133807	-0.629387969	0.2600466	-0.629387969	1.604657447	-0.629387969	1.967686717	-0.629387969	0.660246388	1.344900695	-0.629387969	2.468540182	0.560633983	-0.629387969	-0.629387969	-0.629387969	0.922651845	1.389920224	0.348367741	1.515780121	-0.629387969	-0.629387969	0.858670474	-0.629387969	1.400309897	-0.629387969	-0.629387969	-0.629387969	2.14061847	2.152599021	-0.629387969	-0.629387969	-0.629387969	0.496632751	-0.629387969	1.876241717	0.843654384	-0.629387969	2.21693842	2.263712347	-0.629387969	1.771489858	1.911266012	-0.629387969	1.162718998	-0.629387969	1.536972652	-0.629387969	2.10593045	1.617380594	-0.629387969	1.31475662	1.179947859	3.832803426	1.348954895	1.441864844	1.339463015	0.786779942	2.833356812	0.918578049	-0.629387969	1.862229716	-0.629387969	2.096010828	2.402742004	2.082804809	1.886301082	1.965126158	-0.629387969	1.860829473	1.242533644	-0.629387969	1.618957728	-0.629387969	-0.629387969	0.483508757	1.099738969	-0.629387969	-0.629387969	2.240451942	2.297938883	2.167869003	-0.629387969	-0.629387969	1.604571801	1.332275337	1.383500147	0.869088485	1.566230754	2.044894652	-0.629387969	1.431310148	0.610741406	1.717843892	-0.629387969	-0.629387969	1.233170929	1.253044105	1.923801821	1.505025188	-0.629387969	-0.629387969	0.679522982	1.203661316	-0.629387969	0.261431739	1.462903323	2.460907006	1.626613807	2.381427898	1.045658933	1.840135402	1.314805105	0.903015732	-0.629387969	1.321038207	-0.629387969	1.813231724	-0.629387969	1.643950396	0.65181885	0.9774088	-0.629387969	-0.629387969	-0.629387969	1.134211499	-0.629387969	2.164440622	-0.629387969	-0.629387969	0.368030431	-0.629387969	0.926751982	-0.629387969	2.126677118	-0.629387969	0.566622702	-0.629387969	1.312636132	1.955337769	-0.629387969	-0.629387969	1.941910888	1.905147874	1.805876075	-0.629387969	-0.629387969	0.668945816	2.116444946	-0.629387969	2.337928312	0.907096376	-0.629387969	-0.629387969	1.898610169	-0.629387969	2.106409146	2.083913785	-0.629387969	2.47744752	0.54104019	1.844635038	2.298785162	1.018943423	2.38949886	1.655316117	-0.629387969	-0.629387969	1.912369023	-0.629387969	1.50864363	-0.629387969	2.104814558	-0.629387969	0.851043686	2.086779312	1.58888836	-0.629387969	1.918700766	-0.629387969	1.018184937	2.037332587	2.901699155	1.358983783	1.299073725	-0.629387969	0.687864618	0.739801342	1.526070684	2.244398522	-0.629387969	2.729822029	1.547714365	1.845215389	0.787654479	-0.629387969	-0.629387969	2.905556749	2.201773142	-0.629387969	-0.629387969	-0.629387969	2.472326435	-0.629387969	-0.629387969	1.525187575	-0.629387969	1.345305103	-0.629387969	0.739922393	2.948242291	-0.629387969	2.152219131	-0.629387969	1.45737625	2.023314777	0.095802503	-0.629387969	1.642750053	0.026149419	-0.629387969	1.238512119	0.856460729	-0.629387969	-0.629387969	-0.629387969	2.981723319	-0.629387969	1.590848988	1.451399176	1.016292537	0.934366051	2.384747969	-0.629387969	0.831110307	-0.629387969	1.170903844	-0.629387969	1.587211778	1.977250592	2.30605766	0.280064415	0.808673493	1.89825588	1.594785251	1.250220173	-0.629387969	2.592749189	2.693937632	0.883206039	2.348384973	2.564465309	2.525226005	2.543225263	-0.629387969	1.076795254	2.3487646	2.228261949	-0.629387969	-0.629387969	-0.629387969	1.8998514	-0.629387969	1.189029654	1.447835689	1.817258908	-0.629387969	-0.629387969	-0.629387969	1.225554921	-0.629387969	0.916308119	2.110943765	2.436903866	2.766432382	0.557142856	1.164442366	-0.629387969	1.818131639	0.793900804	0.27726892	1.539329198	1.31986541	0.321150833	-0.629387969	-0.629387969	0.73630176	-0.629387969	0.691636596	2.009546974	-0.629387969	-0.629387969	-0.629387969	-0.629387969	0.47737149	-0.629387969	1.509248386	1.358159926	0.28885986	1.273350924	2.382901898	2.667418773	-0.629387969	1.605714528	2.22531809	2.122524826	1.719230959	-0.629387969	1.864265157	2.442801808	1.168138529	0.519565435	2.132345552	1.61340017	0.850169726	-0.629387969	2.012910736	0.581898715	-0.629387969	2.017199967	1.725453082	1.52144575	-0.629387969	-0.629387969	1.962662998	1.610590021	0.124491946	2.323581564	-0.629387969	0.684117602	1.785070749	-0.629387969	1.283864109	2.078163183	1.178865956	-0.629387969	0.759871495	2.57829409	1.900206386	0.321789866	2.010916698	0.249489196	1.978522329	-0.629387969	1.346114593	2.049624479	1.906086137	1.510131186	1.473071034	-0.629387969	-0.629387969	0.742916319	2.510547028	1.570848553	-0.629387969	1.829690792	1.459025385	-0.629387969	1.784301622	2.09441101	1.356206973	1.967925557	-0.629387969	-0.629387969	1.420192372	2.548519911	0.981875361	2.315548914	0.601773472	0.23432076	-0.629387969	1.398350678	1.230536924	-0.629387969	0.801555145	0.64508581	1.07627807	0.758370272	1.190005394	-0.629387969	0.687091143	1.405395349	0.736943783	1.283306924	-0.629387969	-0.629387969	1.479587223	0.942521798	0.456543657	2.152508203	1.893776198	2.061664707	-0.629387969	0.357398759	1.864513413	2.026973273	1.48805755	0.521023544	-0.629387969	-0.629387969	-0.629387969	-0.629387969	-0.629387969	1.076381475	1.90483536	1.142670949	1.037608619	1.461387597	2.365947129	1.11205387	1.38863173	1.868180795	0.17001293	1.498585035	-0.629387969	1.251977153	0.389942007	2.137483529	-0.629387969	0.483358163	0.289749527	2.52317542	0.604619425	1.738469281	1.558447718	1.328905683	1.458082578	1.211949172	-0.629387969	2.386968514	2.093737007	-0.629387969	1.639383967	1.208306494	1.896906567	1.921105621	0.550401443	2.264931905	1.180790503	-0.629387969	-0.629387969	2.286727571	1.041229005	2.637535423	-0.629387969	-0.629387969	2.193373243	1.52994637	-0.629387969	1.748376703	-0.629387969	-0.629387969	0.672377735	1.435632664	2.608506001	0.349841437	-0.629387969	0.274587351	1.657932398	1.205555632	0.553502057	-0.629387969	1.152005632	0.933312315	-0.629387969	1.854998848	1.101561296	1.615930802	0.285907694	-0.629387969	-0.629387969	-0.629387969	-0.629387969	1.519399213	2.125785603	1.975669769	1.016418528	1.290865639	0.497664615	1.125706794	-0.629387969	2.314526922	1.13857928	1.899603002	1.542087724	2.028087557	-0.629387969	1.766843306	-0.629387969	-0.629387969	-0.629387969	2.891335068	1.95864827	-0.629387969	0.134150777	1.831543725	1.306513017	2.429119966	1.652578419	-0.629387969	2.176284767	1.65088845	0.883052521	2.751915257	-0.629387969	-0.629387969	0.662567116	1.162836365	0.367794073	1.701580383	0.338960755	1.812971398	1.547359573	1.835979548	-0.629387969	1.749141318	0.32812379	-0.629387969	1.402930285	1.875862602	-0.629387969	1.552021665	1.195298071	0.043138772	1.653985179	1.033393499	2.253016056	2.164226812	1.436490372	1.271704962	-0.629387969	1.90561687	0.181866046	-0.629387969	-0.629387969	2.170603355	0.531927957	2.463867444	0.365672353	0.646624434	2.452795082	0.435201465	0.965063846	3.061356031	1.610158593	1.893171169	0.746007244	0.198818277	-0.629387969	2.272480701	1.204807265	1.931772046	1.378245366	2.100049002	-0.629387969	1.94036659	1.798088336	2.090207409	0.989630405	-0.629387969	-0.629387969	-0.629387969	1.615206921	1.288150286	1.111944869	-0.629387969	2.093616089	1.778938369	0.823678072	-0.629387969	2.44285124	-0.629387969	-0.629387969	1.846958952	2.700934155	0.718763604	-0.629387969	1.831058699	2.019209261	1.367899238	2.179659438	-0.629387969	0.714345251	0.953465142	1.646356639	2.1328523	-0.629387969	-0.629387969	2.893239333	1.903066712	2.277017541	2.812685361	1.282972821	2.74014191	1.80281063	1.058020558	-0.629387969	-0.629387969	0.68919304	0.883359595	3.429787818	0.663201721	1.391986503	2.010063584	1.375026151	0.602530924	-0.629387969	0.686098224	2.192528619	-0.629387969	0.446522734	1.58821729	-0.629387969	-0.629387969	1.921725667	-0.629387969	1.494272403	1.562897086	1.8864538	0.772788677	1.100274439	1.661719681	0.917279949	0.777157888	1.742811367	0.840207653	1.447556916	0.837350141	1.902435412	1.564115042	2.242288231	1.826407191	-0.629387969	2.331837982	-0.629387969	0.422543434	1.054007851	1.06259761	1.46148224	-0.629387969	-0.629387969	0.907787933	-0.629387969	-0.629387969	1.718859184	1.972560327	1.192450726	0.527883534	1.893458689	1.612318137	-0.629387969	1.433749168	2.379869951	0.781039976	0.207742835	1.276930211	-0.629387969	1.125929254	0.170894665	1.044790312	-0.629387969	-0.629387969	2.42523665	-0.629387969	0.580260255	2.572237419	-0.629387969	1.714978406	1.342781221	1.533841866	2.57571797	1.519718621	2.304878656	-0.629387969	0.144211653	1.275826985	0.650231281	0.274491897	0.84480762	0.92270634	1.050814966	1.753271179	1.836553696	1.514560653	-0.629387969	0.86162917	2.038356138	2.065150915	-0.629387969	1.91054898	2.463529821	0.470281651	-0.629387969	-0.629387969	2.096536438	0.973149655	-0.629387969	-0.629387969	1.68875614	1.871172831	0.99987036	-0.629387969	1.642750053	1.414171489	-0.629387969	1.756486647	1.259425744	2.386153646	1.306513017	2.262046314	1.847540978	1.340868895	1.670680418	2.268794692	-0.629387969	0.692527778	1.357028634	-0.629387969	-0.629387969	0.820065061	-0.629387969	0.805148843	1.891817091	0.88628436	1.978009601	-0.629387969	-0.629387969	-0.629387969	-0.629387969	2.693182612	0.537007642	-0.629387969	-0.629387969	1.04486923	1.721216715	0.252555613	1.215695222	1.438897212	1.554960251	-0.629387969	0.249129946	-0.629387969	0.10189	1.698676656	-0.629387969	2.245563671	0.566445587	-0.629387969	1.318694506	1.904002576	2.083521209	-0.629387969	-0.629387969	2.128731215	-0.629387969	2.286398116	-0.629387969	-0.629387969	1.38863173	-0.629387969	1.466304519	-0.629387969	0.268898302	-0.629387969	1.590008109	-0.629387969	-0.629387969	0.421083881	2.088433184	0.171631022	1.482136591	-0.629387969	0.82605211	0.831110307	2.37702105	-0.629387969	1.894897813	0.460984422	1.518378006	0.777932278	2.171383302	1.952000467	1.459780484	1.763454725	1.305133825	-0.629387969	1.327193814	1.187893011	1.69242175	1.842317802	2.308984144	-0.629387969	1.25264381	2.338742287	1.391857191	1.503347475	2.294589875	1.887873263	0.532674279	1.895824313	-0.629387969	0.506311641	-0.629387969	1.717744909	2.315208114	0.562388299	0.538516166	-0.629387969	1.124373551	-0.629387969	0.424807947	2.627767098	-0.629387969	-0.629387969	1.675095344	0.221039958	-0.629387969	0.515055558	2.2295078	2.305383743	0.99564521	0.396685715	0.551605049	2.906577532	1.081780549	1.239559015	-0.629387969	-0.629387969	2.511558582	1.007377269	1.936695766	0.967046627	0.55523261	-0.629387969	-0.629387969	1.925814571	-0.629387969	0.977586873	0.922815343	1.15478445	1.416841415	-0.629387969	1.530983224	0.644676232	1.437463635	-0.629387969	-0.629387969	1.291710424	-0.629387969	0.40595997	-0.629387969	0.34442404	0.485470638	-0.629387969	-0.629387969	-0.629387969	-0.629387969	1.029140802	2.298673762	1.788401915	0.228306887	-0.629387969	-0.629387969	0.437732534	2.072014376	-0.629387969	2.222929601	2.085691226	2.861704829	0.518595669	-0.629387969	1.33705923	-0.629387969	-0.629387969	-0.629387969	0.707895336	1.844966616	0.483358163	0.666492043	0.33203384	0.72204107	-0.629387969	-0.629387969	-0.629387969	0.903649938	2.606219555	1.586374852	-0.629387969	1.784301622	2.219972622	1.502285177	-0.629387969	0.353718751	0.968332855	0.819464981	0.497716263	-0.629387969	1.180308867	2.243369149	-0.629387969	1.395746433	0.338075125	1.457093905	1.867839551	1.631319909	1.864604895	1.625623195	-0.629387969	1.052808727	2.39898466	2.081448324	-0.629387969	0.984750168	1.352010382	2.115879742	0.740891711	-0.629387969	2.426382937	-0.629387969	1.121272724	0.634132616	1.096961318	1.317058413	0.423474577	1.474875439	1.763660705	-0.629387969	-0.629387969	-0.629387969	0.975275727	1.285119359	-0.629387969	1.490820233	-0.629387969	1.288898325	1.458966425	1.807644029	0.898436773	0.48065523	0.850460908	-0.629387969	-0.629387969	-0.629387969	-0.629387969	-0.629387969	-0.629387969	-0.629387969	1.478134302	0.635137693	1.305938033	1.711092071	-0.629387969	-0.629387969	2.348207872	1.977189902	-0.629387969	1.353849824	0.76389358	1.587211778	2.150094302	1.964117607	1.065304688	1.787356861	0.28336568	2.074570855	1.991175478	-0.629387969	1.684452142	1.53618875	2.341622217	-0.629387969	2.253236804	1.91257929	0.454906487	-0.629387969	1.685899278	-0.629387969	-0.629387969	-0.629387969	-0.629387969	-0.629387969	-0.629387969	0.565914598	-0.629387969	-0.629387969	1.903230039	2.253764913	0.705381177	0.43112517	0.529777976	-0.629387969	-0.629387969	-0.629387969	0.655216281	-0.629387969	-0.629387969	0.437252661	-0.629387969	1.880215853	0.303526284	-0.629387969	-0.629387969	0.976696995	0.464885263	1.205555632	1.258492641	0.803529019	1.477318264	1.115879926	1.27390042	2.215952753	1.400636939	-0.629387969	1.263098215	-0.629387969	-0.629387969	1.80432656	2.255183116	1.647260898	0.985362706	1.601864572	-0.629387969	-0.629387969	2.049353474	0.655007677	-0.629387969	2.482091069	-0.629387969	0.622999917	-0.629387969	1.537196771	-0.629387969	0.623787636	2.109741025	1.634399039	1.659112587	0.159305218	1.986424483	-0.629387969	1.523369391	1.180790503	2.247375206	1.891338917	-0.629387969	-0.629387969	1.954800738	-0.629387969	1.109225507	2.327909362	1.258313338	2.415681021	1.364569183	1.47278273	-0.629387969	1.144192581	1.948806607	0.262079728	1.412009221	-0.629387969	-0.629387969	-0.629387969	1.044737704	0.977764995	0.601962735	1.475960161	0.448622687	2.871302421	-0.629387969	1.782151996	0.365731157	1.226876756	1.660491731	2.112818145	-0.629387969	-0.629387969	1.993029448	0.683678404	1.83311493	1.416841415	-0.629387969	1.729812751	1.498883366	-0.629387969	1.658296464	-0.629387969	-0.629387969	1.971881703	1.261367638	1.632282942	0.807586786	2.08435779	-0.629387969	-0.629387969	1.414921436	-0.629387969	-0.629387969	1.93539717	0.883052521	1.645453428	1.351143363	0.93453259	1.785139152	1.743804407	-0.629387969	-0.629387969	0.991993256	-0.629387969	-0.629387969	-0.629387969	1.554264658	1.201077359	-0.629387969	0.675397973	0.164693144	2.224482635	2.154196444	2.01971235	0.747354468	0.444849298	2.367622405	1.718438051	-0.629387969	-0.629387969	-0.629387969	1.757058494	-0.629387969	0.50583901	1.984527915	1.147858279	0.506390456	-0.629387969	-0.629387969	0.799230718	-0.629387969	2.126602789	0.782860332	0.358439192	1.109985834	-0.629387969	1.733842942	0.775612134	-0.629387969	-0.629387969	1.466968222	1.975280444	1.984093745	0.340181385	3.385569071	1.905668997	1.016859686	-0.629387969	-0.629387969	1.706687799	1.500077866	2.69014476	1.672897758	1.876367083	-0.629387969	-0.629387969	1.717002931	0.791253539	1.177138402	1.66701163	1.168138529	1.645453428	1.185625264	2.068085458	2.170904301	-0.629387969	1.832829028	1.374920841	1.621016972	-0.629387969	-0.629387969	1.642150574	2.268720242	2.418725143	1.914105352	1.03332886	3.164090578	1.088485484	1.049422872	1.535405653	2.672388203	-0.629387969	-0.629387969	2.112175026	1.383500147	0.964714575	0.935032468	1.056412581	1.945998811	0.779613596	-0.629387969	0.833655254	1.389920224	2.464156324	-0.629387969	-0.629387969	-0.629387969	-0.629387969	0.378432212	0.232765723	0.992175369	-0.629387969	-0.629387969	0.189978074	1.088380206	1.478134302	1.890895149	3.760683574	-0.629387969	0.201040295	-0.629387969	0.976874873	1.598316805	0.956216039	0.638062853	0.701290807	-0.629387969	1.306513017	1.539565253	-0.629387969	1.811299893	0.985891634	-0.629387969	0.626355602	-0.629387969	1.955096062	1.32633939	2.090990473	-0.629387969	1.103819184	0.548686813	1.170508123	1.305650713	-0.629387969	0.160662818	-0.629387969	1.613291898	-0.629387969	1.073389164	2.214089549	0.2600466	1.46482606	-0.629387969	1.626472213	2.390589209	2.620273936	-0.629387969	2.748339632	-0.629387969	-0.074123622	-0.629387969	2.271185541	-0.629387969	2.389093503	0.740649231	0.408791302	0.379764353	0.543915695	0.937537754	1.840904986	0.291733253	-0.629387969	0.347350321	1.176946716	1.93539717	1.45034933	-0.629387969	1.75929785	1.68891516	1.152467992	2.194800749	0.553070313	1.931513723	0.11857694	0.359482027	1.76937443	2.053515399	0.260784764	2.067017151	1.194085714	2.686015021	1.277206283	1.118626029	2.824710022	-0.629387969	-0.629387969	0.535837383	2.342154058	1.819504992	-0.629387969	-0.629387969	0.525095798	0.002992816	-0.629387969	0.950327491	0.85704922	1.525297907	1.389060978	0.380249726	1.380947691	1.233374902	1.13162655	1.695663284	0.363092519	2.416459512	-0.629387969	-0.629387969	1.798416896	1.897783734	1.345439956	1.348548461	0.261061915	0.371352377	1.943511056	-0.629387969	-0.629387969	0.74234872	1.756798513	1.932375117	0.906564925	1.037933972	-0.629387969	-0.629387969	1.000423485	0.377948753	1.591746938	1.786564972	0.863336863	1.582203798	1.594278034	-0.629387969	1.50819038	1.991932011	2.176284767	0.41267985	0.156109485	-0.629387969	-0.629387969	1.986251887	2.293705975	-0.629387969	0.51682254	0.931375773	3.166239676	1.44016104	-0.629387969	1.850457425	-0.629387969	2.236136292	1.973164019	-0.629387969	-0.629387969	1.014971087	-0.629387969	0.528871067	-0.629387969	1.112271924	0.668945816	1.596195936	-0.629387969	-0.629387969	-0.629387969	2.442758194	1.98487242	-0.629387969	2.38602835	1.06815894	2.078934991	1.538542874	-0.629387969	-0.629387969	1.867782691	1.485427062	0.930382126	0.376381019	2.209461024	2.088721614	-0.629387969	1.549426405	0.653549636	1.198478187	-0.629387969	0.509870505	-0.629387969	1.99625292	1.414838071	-0.629387969	1.569988276	0.757371582	1.190738095	2.176205908	1.297935998	1.366440479	2.288872143	-0.629387969	-0.629387969	-0.629387969	1.594664455	-0.629387969	1.674324837	0.744297078	1.84074168	-0.629387969	0.457542891	0.986553399	-0.629387969	2.240087997	0.887519952	1.777336394	2.440799808	-0.629387969	-0.629387969	0.772839893	-0.629387969	-0.629387969	0.869614019	-0.629387969	-0.629387969	-0.629387969	1.558649403	1.530057394	0.860592012	0.291932135	0.351206083	0.571964016	-0.629387969	-0.629387969	0.442349944	1.87204952	-0.629387969	-0.629387969	-0.629387969	1.365192418	1.247460381	1.574752356	-0.629387969	1.27500068	-0.629387969	-0.629387969	2.379634882	-0.629387969	0.638467547	1.999473472	0.772276764	-0.629387969	0.40250832	1.823827619	1.813901519	-0.629387969	2.127798575	-0.629387969	-0.629387969	-0.629387969	-0.629387969	-0.629387969	0.279001868	-0.629387969	1.554654418	2.10229601	0.199769017	1.467325843	0.569197587	-0.629387969	0.687643517	0.798963094	1.400964125	1.881949835	1.959427373	-0.629387969	1.188055275	-0.629387969	-0.629387969	1.885351487	1.217385357	1.465040002	2.028941882	-0.629387969	-0.629387969	1.917218952	1.944239442	0.703559617	2.998534938	1.622622392	2.512415436	1.805016568	-0.629387969	-0.629387969	1.544856245	-0.629387969	1.445816933	-0.629387969	1.963949636	1.363946477	0.956216039	-0.629387969	0.763137343	-0.629387969	-0.629387969	-0.629387969	3.154625579	0.859901541	1.667424156	0.92708114	2.528476655	2.017558411	1.903274588	-0.629387969	0.972206971	2.649573328	-0.629387969	-0.629387969	1.565904881	1.25813408	1.474947705	-0.629387969	-0.629387969	0.828716472	1.169559314	1.172885835	2.169373331	-0.629387969	0.870215176	1.372292986	-0.629387969	1.77840402	1.455261248	0.646521726	-0.629387969	2.899349976	1.826281166	-0.629387969	0.785470538	1.923801821	1.930407551	0.795627829	0.271259337	1.48616023	0.763137343	-0.629387969	-0.629387969	-0.629387969	1.887768356	2.266447331	-0.629387969	2.245563671	0.375899714	1.348914242	1.383500147	1.950637297	-0.629387969	1.382861204	2.243369149	2.295520094	0.57133807	0.565030804	-0.629387969	-0.629387969	1.608650487	-0.629387969	1.440448572	0.805148843	1.642929987	2.015767745	-0.629387969	-0.629387969	2.6903419	1.619123929	-0.629387969	1.522214623	-0.629387969	1.701742016	-0.629387969	0.393176772	-0.629387969	1.627605683	0.140872249	1.041327127	-0.629387969	3.353616915	0.946130002	1.282008506	-0.629387969	1.449883204	1.844635038	1.635883739	1.47773121	1.405642307	1.159674442	0.634936531	1.165423466	0.962622911	-0.629387969	1.195888627	2.080094048	-0.629387969	2.321981457	1.091355367	0.655216281	2.082417016	1.670214408	-0.629387969	-0.629387969	-0.629387969	1.588049613	1.912369023	1.614869341	1.634695753	0.933201496	1.685147113	-0.629387969	-0.629387969	2.345539698	2.246820243	-0.629387969	-0.629387969	2.160813239	2.158383444	1.315775499	-0.629387969	0.959382646	1.114237557	0.871343918	2.625811456	1.740334193	1.612750769	1.109008426	1.550583204	-0.629387969	0.465611055	3.014096905	-0.629387969	0.352232296	1.143461778	2.079707516	-0.629387969	1.71150112	1.806564345	1.750240517	0.693867179	0.93492135	1.780620084	-0.629387969	-0.629387969	2.429587144	0.047608309	-0.629387969	0.506311641	1.239559015	0.434111063	-0.629387969	1.304932913	1.494828689	1.68605772	-0.629387969	2.130700736	-0.629387969	2.679486621	1.651070271	0.9965614	2.472001386	-0.629387969	0.943196788	1.397047409	-0.629387969	0.395429484	-0.629387969	-0.629387969	1.434890113	0.831251414	1.640554214	-0.629387969	-0.629387969	1.229804603	1.360995826	1.122599927	1.655812537	2.150174387	1.478134302	-0.629387969	-0.629387969	0.684997022	0.644880983	2.388558146	0.878769302	-0.629387969	-0.629387969	1.10500489	1.467468939	0.954323533	2.687806355	-0.629387969	-0.629387969	-0.629387969	-0.629387969	-0.629387969	-0.629387969	1.548828747	-0.629387969	-0.629387969	-0.629387969	-0.629387969	-0.629387969	1.174077751	-0.629387969	1.50547655	-0.629387969	-0.629387969	-0.629387969	-0.629387969	1.413505505	-0.629387969	-0.629387969	1.354668841	-0.629387969	-0.629387969	-0.629387969	-0.629387969	-0.629387969	-0.629387969	-0.629387969	-0.629387969	-0.629387969	-0.629387969	-0.629387969	-0.629387969	-0.629387969	-0.629387969	-0.629387969	-0.629387969	-0.629387969	-0.629387969	-0.629387969	-0.629387969	-0.629387969	-0.629387969	-0.629387969	-0.629387969	-0.629387969	-0.629387969	-0.629387969	-0.629387969	-0.629387969	-0.629387969	-0.629387969	-0.629387969	1.394447743	0.87044076	-0.629387969	-0.629387969	-0.629387969	-0.629387969	-0.629387969	-0.629387969	-0.629387969	-0.629387969	1.230709346	-0.629387969	1.288337223	-0.629387969	-0.629387969	-0.629387969	-0.629387969	-0.629387969	-0.629387969	-0.629387969	-0.629387969	-0.629387969	-0.629387969	-0.629387969	-0.629387969	-0.629387969	-0.629387969	-0.629387969	-0.629387969	-0.629387969	-0.629387969	-0.629387969	-0.629387969	-0.629387969	-0.629387969	0.862371065	-0.629387969	-0.629387969	0.881672558	-0.629387969	-0.629387969	-0.629387969	-0.629387969	-0.629387969	-0.629387969	-0.629387969	-0.629387969	-0.629387969	-0.629387969	-0.629387969	-0.629387969	-0.629387969	-0.629387969	-0.629387969	-0.629387969	-0.629387969	-0.629387969	-0.629387969	-0.629387969	1.391857191	-0.629387969	-0.629387969	-0.629387969	-0.629387969	-0.629387969	-0.629387969	-0.629387969	-0.629387969	-0.629387969	-0.629387969	-0.629387969	-0.629387969	1.886301082	-0.629387969	-0.629387969	-0.629387969	-0.629387969	-0.629387969	0.496323604	-0.629387969	-0.629387969	-0.629387969	-0.629387969	-0.629387969	-0.629387969	-0.629387969	-0.629387969	-0.629387969	-0.629387969	-0.629387969	-0.629387969	-0.629387969	-0.629387969	-0.629387969	1.015537098	-0.629387969	-0.629387969	-0.629387969	-0.629387969	-0.629387969	-0.629387969	-0.629387969	-0.629387969	-0.629387969	-0.629387969	1.175510753	-0.629387969	-0.629387969	-0.629387969	-0.629387969	-0.629387969	-0.629387969	-0.629387969	-0.629387969	-0.629387969	-0.629387969	-0.629387969	-0.629387969	-0.629387969	-0.629387969	-0.629387969	-0.629387969	-0.629387969	-0.629387969	1.233300723	-0.629387969	-0.629387969	-0.629387969	-0.629387969	-0.629387969	-0.629387969	-0.629387969	-0.629387969	0.308459658	-0.629387969	-0.629387969	-0.629387969	-0.629387969	-0.629387969	-0.629387969	-0.629387969	-0.629387969	-0.629387969	-0.629387969	-0.629387969	-0.629387969	-0.629387969	-0.629387969	0.900011957	-0.629387969	-0.629387969	1.161312154	-0.629387969	-0.629387969	-0.629387969	-0.629387969	-0.629387969	1.265701975	-0.629387969	-0.629387969	1.865795106	-0.629387969	-0.629387969	-0.629387969	-0.629387969	-0.629387969	-0.629387969	-0.629387969	-0.629387969	-0.629387969	-0.629387969	-0.629387969	-0.629387969	-0.629387969	-0.629387969	-0.629387969	-0.629387969	-0.629387969	-0.629387969	-0.629387969	0.822703219	-0.629387969	-0.629387969	-0.629387969	-0.629387969	-0.629387969	-0.629387969	-0.629387969	2.323769273	-0.629387969	-0.629387969	-0.629387969	-0.629387969	-0.629387969	-0.629387969	-0.629387969	-0.629387969	-0.629387969	0.804068476	-0.629387969	-0.629387969	-0.629387969	-0.629387969	-0.629387969	-0.629387969	-0.629387969	1.879004269	-0.629387969	-0.629387969	-0.629387969	-0.629387969	-0.629387969	-0.629387969	-0.629387969	-0.629387969	-0.629387969	-0.629387969	-0.629387969	-0.629387969	-0.629387969	-0.629387969	-0.629387969	-0.629387969	1.918065373	1.29623277	0.822703219	-0.629387969	-0.629387969	-0.629387969	-0.629387969	0.251470727	0.68852844	-0.629387969	-0.629387969	-0.629387969	-0.629387969	-0.629387969	-0.629387969	-0.629387969	-0.629387969	-0.629387969	-0.629387969	-0.629387969	-0.629387969	-0.629387969	-0.629387969	-0.629387969	1.805016568	0.255918834	-0.629387969	-0.629387969	-0.629387969	-0.629387969	-0.629387969	-0.629387969	-0.629387969	-0.629387969	-0.629387969	-0.629387969	-0.629387969	-0.629387969	-0.629387969	-0.629387969	-0.629387969	-0.629387969	-0.629387969	-0.629387969	-0.629387969	-0.629387969	-0.629387969	-0.629387969	-0.629387969	-0.629387969	-0.629387969	-0.629387969	-0.629387969	1.61796127	-0.629387969	-0.629387969	-0.629387969	-0.629387969	-0.629387969	-0.629387969	-0.629387969	-0.629387969	-0.629387969	-0.629387969	-0.629387969	-0.629387969	-0.629387969	-0.629387969	-0.629387969	-0.629387969	-0.629387969	-0.629387969	-0.629387969	-0.629387969	-0.629387969	-0.629387969	-0.629387969	-0.629387969	-0.629387969	-0.629387969	-0.629387969	-0.629387969	-0.629387969	-0.629387969	-0.629387969	-0.629387969	-0.629387969	-0.629387969	-0.629387969	-0.629387969	-0.629387969	-0.629387969	-0.629387969	-0.629387969	-0.629387969	-0.629387969	-0.629387969	-0.629387969	-0.629387969	-0.629387969	-0.629387969	-0.629387969	1.009150668	-0.629387969	-0.629387969	-0.629387969	-0.629387969	-0.629387969	-0.629387969	-0.629387969	1.77840402	-0.629387969	-0.629387969	-0.629387969	-0.629387969	-0.629387969	-0.629387969	-0.629387969	-0.629387969	-0.629387969	-0.629387969	-0.629387969	-0.629387969	-0.629387969	-0.629387969	-0.629387969	-0.629387969	-0.629387969	-0.629387969	-0.629387969	-0.629387969	-0.629387969	-0.629387969	-0.629387969	-0.629387969	-0.629387969	-0.629387969	-0.629387969	-0.629387969	-0.629387969	1.647260898	-0.629387969	-0.629387969	0.868638382	-0.629387969	-0.629387969	0.861777478	-0.629387969	-0.629387969	-0.629387969	-0.629387969	0.511539896	-0.629387969	-0.629387969	-0.629387969	-0.629387969	-0.629387969	-0.629387969	-0.629387969	-0.629387969	-0.629387969	-0.629387969	-0.629387969	-0.629387969	-0.629387969	-0.629387969	-0.629387969	-0.629387969	-0.629387969	-0.629387969	-0.629387969	-0.629387969	0.671517784	0.857933012	-0.629387969	-0.629387969	-0.629387969	-0.629387969	-0.629387969	-0.629387969	-0.629387969	-0.629387969	-0.629387969	1.745442715	1.628488414	-0.629387969	-0.629387969	-0.629387969	-0.629387969	-0.629387969	-0.629387969	-0.629387969	-0.629387969	-0.629387969	-0.629387969	-0.629387969	-0.629387969	-0.629387969	-0.629387969	-0.629387969	-0.629387969	-0.629387969	-0.629387969	-0.629387969	-0.629387969	-0.629387969	-0.629387969	-0.629387969	-0.629387969	-0.629387969	-0.629387969	-0.629387969	-0.629387969	-0.629387969	-0.629387969	-0.629387969	-0.629387969	1.21992819	-0.629387969	1.179346594	-0.629387969	-0.629387969	1.301925921	-0.629387969	-0.629387969	-0.629387969	-0.629387969	-0.629387969	-0.629387969	-0.629387969	-0.629387969	-0.629387969	-0.629387969	-0.629387969	-0.629387969	0.818266602	-0.629387969	-0.629387969	-0.629387969	-0.629387969	0.563795982	2.561349905	0.795228842	-0.629387969	-0.629387969	-0.629387969	-0.629387969	-0.629387969	-0.629387969	-0.629387969	-0.629387969	-0.629387969	-0.629387969	2.036048378	-0.629387969	-0.629387969	-0.629387969	-0.629387969	-0.629387969	-0.629387969	-0.629387969	-0.629387969	-0.629387969	-0.629387969	-0.629387969	1.042899066	-0.629387969	-0.629387969	-0.629387969	-0.629387969	-0.629387969	-0.629387969	1.393410432	-0.629387969	-0.629387969	-0.629387969	-0.629387969	1.724204735	-0.629387969	-0.629387969	-0.629387969	1.055610042	-0.629387969	-0.629387969	-0.629387969	-0.629387969	-0.629387969	-0.629387969	-0.629387969	-0.629387969	-0.629387969	-0.629387969	-0.629387969	-0.629387969	-0.629387969	-0.629387969	-0.629387969	-0.629387969	-0.629387969	-0.629387969	-0.629387969	-0.629387969	-0.629387969	-0.629387969	-0.629387969	-0.629387969	-0.629387969	-0.629387969	-0.629387969	-0.629387969	-0.629387969	-0.629387969	-0.629387969	-0.629387969	-0.629387969	-0.629387969	-0.629387969	-0.629387969	-0.629387969	-0.629387969	-0.629387969	-0.629387969	-0.629387969	-0.629387969	-0.629387969	-0.629387969	-0.629387969	-0.629387969	0.686098224	-0.629387969	-0.629387969	-0.629387969	-0.629387969	-0.629387969	-0.629387969	-0.629387969	-0.629387969	-0.629387969	-0.629387969	-0.629387969	1.192940821	-0.629387969	-0.629387969	-0.629387969	-0.629387969	-0.629387969	-0.629387969	-0.629387969	-0.629387969	-0.629387969	-0.629387969	-0.629387969	1.335261583	-0.629387969	-0.629387969	-0.629387969	-0.629387969	-0.629387969	-0.629387969	-0.629387969	-0.629387969	-0.629387969	-0.629387969	1.584703721	-0.629387969	-0.629387969	-0.629387969	-0.629387969	-0.629387969	-0.629387969	-0.629387969	1.859861494	-0.629387969	-0.629387969	2.091121055	1.332871607	-0.629387969	-0.629387969	-0.629387969	-0.629387969	-0.629387969	-0.629387969	1.218909955	-0.629387969	-0.629387969	-0.629387969	-0.629387969	1.152005632	-0.629387969	-0.629387969	-0.629387969	-0.629387969	-0.629387969	-0.629387969	-0.629387969	-0.629387969	-0.629387969	-0.629387969	-0.629387969	-0.629387969	-0.629387969	-0.629387969	-0.629387969	-0.629387969	-0.629387969	0.213985692	-0.629387969	-0.629387969	-0.629387969	-0.629387969	0.802182493	-0.629387969	-0.629387969	-0.629387969	-0.629387969	0.815510135	-0.629387969	-0.629387969	0.835073718	-0.629387969	-0.629387969	-0.629387969	-0.629387969	-0.629387969	-0.629387969	-0.629387969	-0.629387969	-0.629387969	-0.629387969	-0.629387969	-0.629387969	-0.629387969	-0.629387969	-0.629387969	1.243235374	-0.629387969	-0.629387969	-0.629387969	-0.629387969	-0.629387969	-0.629387969	-0.629387969	-0.629387969	-0.629387969	-0.629387969	-0.629387969	-0.629387969	-0.629387969	-0.629387969	-0.629387969	-0.629387969	-0.629387969	-0.629387969	-0.629387969	-0.629387969	-0.629387969	-0.629387969	-0.629387969	-0.629387969	-0.629387969	-0.629387969	-0.629387969	-0.629387969	-0.629387969	-0.629387969	-0.629387969	-0.629387969	-0.629387969	-0.629387969	1.837703223	-0.629387969	-0.629387969	-0.629387969	-0.629387969	-0.629387969	1.655446723	-0.629387969	-0.629387969	-0.629387969	-0.629387969	-0.629387969	1.205306088	-0.629387969	-0.629387969	-0.629387969	-0.629387969	-0.629387969	-0.629387969	-0.629387969	0.748950656	-0.629387969	1.206304799	-0.629387969	-0.629387969	0.863857533	-0.629387969	-0.629387969	-0.629387969	0.657306638	-0.629387969	1.769638551	-0.629387969	-0.629387969	-0.629387969	-0.629387969	-0.629387969	-0.629387969	-0.629387969	-0.629387969	-0.629387969	-0.629387969	-0.629387969	-0.629387969	-0.629387969	-0.629387969	-0.629387969	-0.629387969	-0.629387969	-0.629387969	-0.629387969	-0.629387969	-0.629387969	-0.629387969	-0.629387969	-0.629387969	-0.629387969	-0.629387969	-0.629387969	-0.629387969	-0.629387969	-0.629387969	-0.629387969	-0.629387969	-0.629387969	-0.629387969	-0.629387969	-0.629387969	-0.629387969	-0.629387969	-0.629387969	-0.629387969	-0.629387969	-0.629387969	-0.629387969	-0.629387969	-0.629387969	-0.629387969	0.96751405	-0.629387969	-0.629387969	-0.629387969	0.704242022	1.201821754	-0.629387969	-0.629387969	-0.629387969	-0.629387969	-0.629387969	-0.629387969	-0.629387969	-0.629387969	-0.629387969	-0.629387969	-0.629387969	-0.629387969	0.993999301	1.448951821	-0.629387969	-0.629387969	-0.629387969	-0.629387969	-0.629387969	-0.629387969	-0.629387969	1.523369391	-0.629387969	-0.629387969	-0.629387969	-0.629387969	-0.629387969	-0.629387969	-0.629387969	-0.629387969	-0.629387969	-0.629387969	-0.629387969	-0.629387969	1.173124055	-0.629387969	-0.629387969	-0.629387969	-0.629387969	-0.629387969	-0.629387969	-0.629387969	-0.629387969	-0.629387969	-0.629387969	-0.629387969	-0.629387969	0.68017707	-0.629387969	-0.629387969	-0.629387969	-0.629387969	-0.629387969	-0.629387969	-0.629387969	-0.629387969	-0.629387969	-0.629387969	-0.629387969	-0.629387969	-0.629387969	-0.629387969	-0.629387969	-0.629387969	-0.629387969	-0.629387969	-0.629387969	-0.629387969	-0.629387969	-0.629387969	-0.629387969	-0.629387969	-0.629387969	-0.629387969	-0.629387969	-0.629387969	-0.629387969	-0.629387969	-0.629387969	0.6092044	-0.629387969	0.479533331	-0.629387969	-0.629387969	-0.629387969	-0.629387969	-0.629387969	-0.629387969	-0.629387969	-0.629387969	-0.629387969	0.424807947	-0.629387969	-0.629387969	-0.629387969	1.964453653	-0.629387969	-0.629387969	-0.629387969	-0.629387969	-0.629387969	-0.629387969	-0.629387969	-0.629387969	-0.629387969	-0.629387969	-0.629387969	-0.629387969	-0.629387969	0.43972569	-0.629387969	1.055209133	-0.629387969	-0.629387969	-0.629387969	-0.629387969	1.156643227	-0.629387969	-0.629387969	-0.629387969	-0.629387969	-0.629387969	0.891863864	0.789934292	-0.629387969	-0.629387969	-0.629387969	-0.629387969	-0.629387969	-0.629387969	-0.629387969	-0.629387969	-0.629387969	1.494272403	-0.629387969	-0.629387969	-0.629387969	-0.629387969	-0.629387969	-0.629387969	-0.629387969	-0.629387969	-0.629387969	0.804338386	0.117049944	-0.629387969	-0.629387969	-0.629387969	-0.629387969	-0.629387969	-0.629387969	-0.629387969	-0.629387969	-0.629387969	-0.629387969	-0.629387969	-0.629387969	-0.629387969	-0.629387969	-0.629387969	-0.629387969	-0.629387969	-0.629387969	-0.629387969	-0.629387969	-0.629387969	-0.629387969	-0.629387969	-0.629387969	-0.629387969	-0.629387969	-0.629387969	-0.629387969	-0.629387969	-0.629387969	-0.629387969	-0.629387969	-0.629387969	-0.629387969	-0.629387969	-0.629387969	-0.629387969	-0.629387969	-0.629387969	-0.629387969	-0.629387969	-0.629387969	-0.629387969	-0.629387969	-0.629387969	-0.629387969	-0.629387969	-0.629387969	-0.629387969	-0.629387969	-0.629387969	1.305363507	0.857638274	-0.629387969	0.737988585	-0.629387969	-0.629387969	-0.629387969	-0.629387969	-0.629387969	1.167902014	-0.629387969	-0.629387969	-0.629387969	-0.629387969	-0.629387969	-0.629387969	-0.629387969	0.466628968	-0.629387969	-0.629387969	2.112818145	-0.629387969	-0.629387969	-0.629387969	-0.629387969	-0.629387969	-0.629387969	0.528377063	-0.629387969	-0.629387969	-0.629387969	1.073492126	-0.629387969	-0.629387969	-0.629387969	-0.629387969	-0.629387969	-0.629387969	-0.629387969	-0.629387969	0.400982375	-0.629387969	-0.629387969	-0.629387969	-0.629387969	-0.629387969	-0.629387969	-0.629387969	-0.629387969	-0.629387969	-0.629387969	-0.629387969	-0.629387969	-0.629387969	-0.629387969	-0.629387969	-0.629387969	1.885080378	-0.629387969	-0.629387969	-0.629387969	-0.629387969	-0.629387969	-0.629387969	-0.629387969	0.965762956	-0.629387969	-0.629387969	-0.629387969	-0.629387969	-0.629387969	-0.629387969	-0.629387969	-0.629387969	-0.629387969	-0.629387969	-0.629387969	-0.629387969	-0.629387969	1.589308075	1.009150668	-0.629387969	-0.629387969	-0.629387969	-0.629387969	-0.629387969	0.226605067	-0.629387969	-0.629387969	-0.629387969	-0.629387969	1.769902761	-0.629387969	0.19222758	-0.629387969	-0.629387969	-0.629387969	-0.629387969	-0.629387969	-0.629387969	-0.629387969	-0.629387969	-0.629387969	-0.629387969	-0.629387969	-0.629387969	-0.629387969	-0.629387969	-0.629387969	-0.629387969	-0.629387969	-0.629387969	-0.629387969	-0.629387969	-0.629387969	-0.629387969	-0.629387969	-0.629387969	0.353718751	-0.629387969	-0.629387969	-0.629387969	-0.629387969	-0.629387969	-0.629387969	-0.629387969	-0.629387969	-0.629387969	-0.629387969	-0.629387969	-0.629387969	-0.629387969	-0.629387969	-0.629387969	-0.629387969	-0.629387969	-0.629387969	-0.629387969	-0.629387969	-0.629387969	-0.629387969	-0.629387969	-0.629387969	-0.629387969	-0.629387969	-0.629387969	-0.629387969	-0.629387969	-0.629387969	-0.629387969	-0.629387969	-0.629387969	-0.629387969	-0.629387969	1.21232708	-0.629387969	-0.629387969	-0.629387969	-0.629387969	-0.629387969	-0.629387969	0.960885028	-0.629387969	-0.629387969	-0.629387969	-0.629387969	1.288337223	-0.629387969	-0.629387969	-0.629387969	-0.629387969	0.792575706	-0.629387969	-0.629387969	-0.629387969	-0.629387969	0.789934292	-0.629387969	-0.629387969	-0.629387969	-0.629387969	-0.629387969	-0.629387969	-0.629387969	-0.629387969	-0.629387969	-0.629387969	-0.629387969	-0.629387969	-0.629387969	-0.629387969	-0.629387969	-0.629387969	-0.629387969	-0.629387969	-0.629387969	1.24640177	-0.629387969	-0.629387969	-0.629387969	-0.629387969	-0.629387969	0.77870768	-0.629387969	-0.629387969	-0.629387969	-0.629387969	-0.629387969	-0.629387969	-0.629387969	-0.629387969	-0.629387969	-0.629387969	-0.629387969	-0.629387969	-0.629387969	-0.629387969	-0.629387969	-0.629387969	-0.629387969	-0.629387969	-0.629387969	-0.629387969	-0.629387969	-0.629387969	-0.629387969	-0.629387969	-0.629387969	-0.629387969	-0.629387969	-0.629387969	-0.629387969	-0.629387969	-0.629387969	-0.629387969	-0.629387969	-0.629387969	-0.629387969	-0.629387969	-0.629387969	1.202815513	-0.629387969	-0.629387969	-0.629387969	-0.629387969	-0.629387969	-0.629387969	-0.629387969	-0.629387969	-0.629387969	-0.629387969	-0.629387969	-0.629387969	-0.629387969	-0.629387969	-0.629387969	-0.629387969	-0.629387969	0.557490924	-0.629387969	-0.629387969	-0.629387969	-0.629387969	-0.629387969	-0.629387969	-0.629387969	1.059229086	-0.629387969	-0.629387969	-0.629387969	-0.629387969	-0.629387969	1.167429226	0.100131136	-0.629387969	0.812492468	-0.629387969	-0.629387969	-0.629387969	-0.629387969	0.363677559	0.540871538	-0.629387969	-0.629387969	-0.629387969	-0.629387969	-0.629387969	-0.629387969	-0.629387969	-0.629387969	-0.629387969	-0.629387969	-0.629387969	-0.629387969	-0.629387969	-0.629387969	-0.629387969	-0.629387969	-0.629387969	-0.629387969	-0.629387969	-0.629387969	-0.629387969	-0.629387969	-0.629387969	-0.629387969	-0.629387969	-0.629387969	-0.629387969	-0.629387969	-0.629387969	-0.629387969	-0.629387969	-0.629387969	-0.629387969	-0.629387969	-0.629387969	-0.629387969	-0.629387969	-0.629387969	-0.629387969	-0.629387969	-0.629387969	-0.629387969	1.290021845	-0.629387969	-0.629387969	-0.629387969	-0.629387969	-0.629387969	-0.629387969	-0.629387969	-0.629387969	1.489836788	-0.629387969	-0.629387969	-0.629387969	-0.629387969	-0.629387969	-0.629387969	-0.629387969	-0.629387969	-0.629387969	-0.629387969	-0.629387969	-0.629387969	-0.629387969	-0.629387969	-0.629387969	-0.629387969	-0.629387969	-0.629387969	-0.629387969	-0.629387969	-0.629387969	-0.629387969	-0.629387969	-0.629387969	1.393799253	-0.629387969	-0.629387969	1.83311493	-0.629387969	-0.629387969	-0.629387969	0.618492488	-0.629387969	-0.629387969	-0.629387969	-0.629387969	1.513799478	-0.629387969	-0.629387969	-0.629387969	-0.629387969	-0.629387969	-0.629387969	-0.629387969	-0.629387969	-0.629387969	-0.629387969	-0.629387969	-0.629387969	0.748704805	-0.629387969	-0.629387969	-0.629387969	-0.629387969	-0.629387969	-0.629387969	-0.629387969	1.228643061	-0.629387969	0.445127803	-0.629387969	-0.629387969	-0.629387969	-0.629387969	-0.629387969	-0.629387969	-0.629387969	1.518378006	-0.629387969	-0.629387969	-0.629387969	-0.629387969	-0.629387969	-0.629387969	-0.629387969	1.256522786	-0.629387969	-0.629387969	-0.629387969	-0.629387969	-0.629387969	-0.629387969	1.033134981	-0.629387969	-0.629387969	-0.629387969	-0.629387969	-0.629387969	-0.629387969	-0.629387969	-0.629387969	-0.629387969	-0.629387969	-0.629387969	-0.629387969	-0.629387969	-0.629387969	-0.629387969	-0.629387969	-0.629387969	-0.629387969	-0.629387969	-0.629387969	-0.629387969	-0.629387969	-0.629387969	-0.629387969	-0.629387969	-0.629387969	-0.629387969	0.997662526	-0.629387969	-0.629387969	-0.629387969	-0.629387969	-0.629387969	-0.629387969	-0.629387969	-0.629387969	-0.629387969	-0.629387969	-0.629387969	-0.629387969	-0.629387969	-0.629387969	-0.629387969	-0.629387969	-0.629387969	-0.629387969	-0.629387969	-0.629387969	-0.629387969	-0.629387969	0.473813864	-0.629387969	-0.629387969	-0.629387969	1.332275337	-0.629387969	-0.629387969	-0.629387969	1.242709011	-0.629387969	-0.629387969	-0.629387969	-0.629387969	-0.629387969	-0.629387969	-0.629387969	-0.629387969	-0.629387969	-0.629387969	-0.629387969	-0.629387969	-0.629387969	-0.629387969	-0.629387969	-0.629387969	-0.629387969	-0.629387969	0.450731765	0.330183106	-0.629387969	-0.629387969	-0.629387969	-0.629387969	-0.629387969	-0.629387969	-0.629387969	-0.629387969	-0.629387969	-0.629387969	-0.629387969	-0.629387969	-0.629387969	-0.629387969	-0.629387969	-0.629387969	-0.629387969	-0.629387969	0.536171472	-0.629387969	-0.629387969	-0.629387969	-0.629387969	-0.629387969	-0.629387969	-0.629387969	0.651266137	-0.629387969	-0.629387969	1.354054492	-0.629387969	-0.629387969	-0.629387969	-0.629387969	-0.629387969	-0.629387969	-0.629387969	-0.629387969	-0.629387969	-0.629387969	-0.629387969	-0.629387969	-0.629387969	-0.629387969	-0.629387969	-0.048353767	1.796229037	-0.629387969	-0.629387969	-0.629387969	0.773044799	1.51114136	-0.629387969	0.197751469	-0.629387969	-0.629387969	-0.629387969	-0.629387969	-0.629387969	-0.629387969	-0.629387969	-0.629387969	-0.629387969	1.186110589	-0.629387969	-0.629387969	-0.629387969	-0.629387969	-0.629387969	-0.629387969	-0.629387969	-0.629387969	-0.629387969	-0.629387969	-0.629387969	1.285538264	1.599875817	-0.629387969	-0.629387969	-0.629387969	-0.629387969	-0.629387969	-0.629387969	-0.629387969	-0.629387969	-0.629387969	-0.629387969	-0.629387969	-0.629387969	-0.629387969	-0.629387969	-0.629387969	-0.058088045	0.484564195	-0.629387969	-0.629387969	-0.629387969	-0.629387969	-0.629387969	-0.629387969	-0.629387969	-0.629387969	-0.629387969	-0.629387969	-0.629387969	-0.629387969	-0.629387969	-0.629387969	-0.629387969	-0.629387969	-0.629387969	-0.629387969	-0.629387969	1.008776922	-0.629387969	-0.629387969	-0.629387969	-0.629387969	-0.629387969	-0.629387969	1.076795254	-0.629387969	-0.629387969	-0.629387969	-0.629387969	-0.629387969	-0.629387969	-0.629387969	-0.629387969	-0.629387969	-0.629387969	0.657097249	-0.629387969	-0.629387969	2.436154405	-0.629387969	-0.629387969	-0.629387969	0.719931989	0.640190821	-0.629387969	-0.629387969	-0.629387969	-0.629387969	-0.629387969	-0.629387969	-0.629387969	-0.629387969	1.382222814	-0.629387969	1.350379199	1.347939233	-0.629387969	-0.629387969	-0.629387969	-0.629387969	-0.629387969	-0.629387969	-0.629387969	-0.629387969	-0.629387969	-0.629387969	-0.629387969	-0.629387969	-0.629387969	-0.629387969	-0.629387969	-0.629387969	-0.629387969	-0.629387969	-0.629387969	-0.629387969	-0.629387969	-0.629387969	-0.629387969	-0.629387969	-0.629387969	-0.629387969	-0.629387969	-0.629387969	1.198453479	-0.629387969	-0.629387969	-0.629387969	-0.629387969	-0.629387969	-0.629387969	-0.629387969	-0.629387969	-0.629387969	-0.629387969	-0.629387969	-0.629387969	-0.629387969	-0.629387969	-0.629387969	-0.629387969	-0.629387969	-0.629387969	-0.629387969	0.975630752	-0.629387969	-0.629387969	-0.629387969	-0.629387969	-0.629387969	-0.629387969	-0.629387969	-0.629387969	-0.629387969	-0.629387969	-0.629387969	-0.629387969	-0.629387969	-0.629387969	-0.629387969	-0.629387969	-0.629387969	-0.629387969	-0.629387969	-0.629387969	-0.629387969	-0.629387969	-0.629387969	-0.629387969	-0.629387969	-0.629387969	-0.629387969	-0.629387969	-0.629387969	-0.629387969	-0.629387969	-0.629387969	-0.629387969	-0.629387969	-0.629387969	-0.629387969	0.615184745	-0.629387969	-0.629387969	-0.629387969	-0.629387969	-0.629387969	1.158040598	-0.629387969	-0.629387969	-0.629387969	-0.629387969	-0.629387969	-0.629387969	-0.629387969	1.546442771	-0.629387969	-0.629387969	-0.629387969	-0.629387969	-0.629387969	-0.629387969	-0.629387969	-0.629387969	-0.629387969	-0.629387969	-0.629387969	-0.629387969	-0.629387969	-0.629387969	0.400728534	-0.629387969	-0.629387969	-0.629387969	-0.629387969	-0.629387969	-0.629387969	-0.629387969	-0.629387969	-0.629387969	-0.629387969	-0.629387969	-0.629387969	1.418515005	1.797322219	-0.629387969	-0.629387969	-0.629387969	-0.629387969	-0.629387969	-0.629387969	-0.629387969	-0.629387969	-0.629387969	-0.629387969	-0.629387969	-0.629387969	-0.629387969	1.168848558	-0.629387969	-0.629387969	-0.629387969	-0.629387969	-0.629387969	-0.629387969	1.772549682	1.355283706	-0.629387969	-0.629387969	-0.629387969	-0.629387969	-0.629387969	-0.629387969	-0.629387969	1.41151113	-0.629387969	-0.629387969	-0.629387969	-0.629387969	-0.629387969	-0.629387969	-0.629387969	-0.629387969	-0.629387969	-0.629387969	-0.629387969	-0.629387969	-0.629387969	-0.629387969	-0.629387969	-0.629387969	-0.629387969	-0.629387969	2.094261184	-0.629387969	0.684117602	-0.629387969	0.915014665	-0.629387969	-0.629387969	-0.629387969	-0.629387969	-0.629387969	-0.629387969	-0.629387969	-0.629387969	-0.629387969	-0.629387969	-0.629387969	-0.629387969	-0.629387969	2.122524826	-0.629387969	-0.629387969	-0.629387969	-0.629387969	-0.629387969	-0.629387969	-0.629387969	-0.629387969	-0.629387969	-0.629387969	0.840494141	-0.629387969	-0.629387969	-0.629387969	-0.629387969	-0.629387969	-0.629387969	-0.629387969	0.701064421	0.508892623	-0.629387969	-0.629387969	-0.629387969	-0.629387969	-0.629387969	-0.629387969	-0.629387969	-0.629387969	-0.629387969	-0.629387969	-0.629387969	-0.629387969	-0.629387969	-0.629387969	-0.629387969	-0.629387969	-0.629387969	-0.629387969	-0.629387969	-0.629387969	-0.629387969	-0.629387969	-0.629387969	-0.629387969	-0.629387969	-0.629387969	-0.629387969	-0.629387969	-0.629387969	-0.629387969	-0.629387969	-0.629387969	-0.629387969	-0.629387969	-0.629387969	-0.629387969	-0.629387969	-0.629387969	-0.629387969	1.540116332	-0.629387969	0.433566789	-0.629387969	-0.629387969	-0.629387969	-0.629387969	-0.629387969	-0.629387969	1.030812846	0.892486893	-0.629387969	-0.629387969	-0.629387969	-0.629387969	-0.629387969	0.822703219	-0.629387969	-0.629387969	-0.629387969	-0.629387969	-0.629387969	0.85411237	-0.629387969	-0.629387969	-0.629387969	-0.629387969	-0.629387969	-0.629387969	-0.629387969	-0.629387969	-0.629387969	-0.629387969	-0.629387969	-0.629387969	-0.629387969	-0.629387969	-0.629387969	-0.629387969	1.170745528	-0.629387969	-0.629387969	-0.629387969	-0.629387969	1.251177987	-0.629387969	-0.629387969	-0.629387969	-0.629387969	-0.629387969	-0.629387969	-0.629387969	-0.629387969	-0.629387969	-0.629387969	-0.629387969	-0.629387969	-0.629387969	-0.629387969	-0.629387969	-0.629387969	-0.629387969	-0.629387969	-0.629387969	-0.629387969	-0.629387969	-0.629387969	-0.629387969	-0.629387969	0.944605309	-0.629387969	-0.629387969	-0.629387969	-0.629387969	-0.629387969	-0.629387969	-0.629387969	-0.629387969	-0.629387969	-0.629387969	-0.629387969	-0.629387969	-0.629387969	-0.629387969	-0.629387969	-0.629387969	-0.629387969	-0.629387969	-0.629387969	-0.629387969	-0.629387969	-0.629387969	-0.629387969	-0.629387969	0.794431665	-0.629387969	0.432073211	-0.629387969	-0.629387969	-0.629387969	-0.629387969	-0.629387969	-0.629387969	-0.629387969	-0.629387969	0.62814052	-0.629387969	-0.629387969	1.315484244	-0.629387969	-0.629387969	-0.629387969	-0.629387969	-0.629387969	-0.629387969	-0.629387969	-0.629387969	-0.629387969	1.365816183	-0.629387969	-0.629387969	-0.629387969	1.264615921	-0.629387969	-0.629387969	-0.629387969	-0.629387969	0.401172846	-0.629387969	-0.629387969	-0.629387969	-0.629387969	-0.629387969	-0.629387969	-0.629387969	1.277206283	-0.629387969	-0.629387969	-0.629387969	-0.629387969	-0.629387969	-0.629387969	-0.629387969	1.067342199	-0.629387969	-0.629387969	-0.629387969	1.252243741	-0.629387969	-0.629387969	-0.629387969	-0.629387969	-0.629387969	-0.629387969	0.73318202	-0.629387969	0.242893708	-0.629387969	-0.629387969	-0.629387969	-0.629387969	-0.629387969	1.000239058	-0.629387969	-0.629387969	-0.629387969	-0.629387969	-0.629387969	-0.629387969	-0.629387969	-0.629387969	-0.629387969	-0.629387969	-0.629387969	-0.629387969	-0.629387969	-0.629387969	-0.629387969	-0.629387969	0.938039994	-0.629387969	-0.629387969	-0.629387969	-0.629387969	-0.629387969	-0.629387969	-0.629387969	-0.629387969	-0.629387969	-0.629387969	-0.629387969	-0.629387969	-0.629387969	-0.629387969	-0.629387969	-0.629387969	-0.629387969	0.498802115	-0.629387969	-0.629387969	-0.629387969	-0.629387969	-0.629387969	-0.629387969	-0.629387969	-0.629387969	-0.629387969	-0.629387969	-0.629387969	-0.629387969	-0.629387969	-0.629387969	-0.629387969	-0.629387969	-0.629387969	-0.629387969	-0.629387969	-0.629387969	-0.629387969	-0.629387969	-0.629387969	-0.629387969	-0.629387969	0.339848153	-0.629387969	-0.629387969	-0.629387969	-0.629387969	-0.629387969	-0.629387969	-0.629387969	-0.629387969	-0.629387969	-0.629387969	-0.629387969	-0.629387969	1.158507016	-0.629387969	-0.629387969	-0.629387969	-0.629387969	-0.629387969	-0.629387969	-0.629387969	-0.629387969	-0.629387969	-0.629387969	0.967864839	-0.629387969	-0.629387969	-0.629387969	-0.629387969	-0.629387969	-0.629387969	-0.629387969	-0.629387969	-0.629387969	-0.629387969	-0.629387969	-0.629387969	-0.629387969	-0.629387969	-0.629387969	-0.629387969	-0.629387969	-0.629387969	-0.629387969	-0.629387969	-0.629387969	-0.629387969	-0.629387969	-0.629387969	1.000977079	-0.629387969	-0.629387969	-0.629387969	-0.629387969	-0.629387969	-0.629387969	-0.629387969	1.249051261	-0.629387969	-0.629387969	-0.629387969	2.260766975	-0.629387969	1.155248675	0.872852109	-0.629387969	-0.629387969	-0.629387969	-0.629387969	-0.629387969	-0.629387969	-0.629387969	-0.629387969	-0.629387969	-0.629387969	-0.629387969	-0.629387969	-0.629387969	-0.629387969	-0.629387969	0.851189468	-0.629387969	-0.629387969	-0.629387969	-0.629387969	-0.629387969	0.187562261	-0.629387969	-0.629387969	0.60007309	-0.629387969	-0.629387969	-0.629387969	0.392054494	-0.629387969	-0.629387969	-0.629387969	-0.629387969	0.835357807	-0.629387969	-0.629387969	-0.629387969	-0.629387969	-0.629387969	-0.629387969	-0.629387969	1.611021689	-0.629387969	-0.629387969	-0.629387969	-0.629387969	-0.629387969	-0.629387969	-0.629387969	-0.629387969	-0.629387969	-0.629387969	-0.629387969	0.433430817	-0.629387969	-0.629387969	-0.629387969	-0.629387969	-0.629387969	-0.629387969	-0.629387969	-0.629387969	-0.629387969	-0.629387969	-0.629387969	-0.629387969	-0.629387969	-0.629387969	0.819095996	-0.629387969	-0.629387969	-0.629387969	-0.629387969	0.447221709	-0.629387969	-0.629387969	1.243235374	-0.629387969	-0.629387969	-0.629387969	-0.629387969	-0.629387969	-0.629387969	-0.629387969	-0.629387969	-0.629387969	-0.629387969	-0.629387969	-0.629387969	-0.629387969	1.197860755	-0.629387969	-0.629387969	1.470911442	0.559409442	-0.629387969	-0.629387969	-0.629387969	-0.629387969	-0.629387969	-0.629387969	-0.629387969	-0.629387969	-0.629387969	-0.629387969	-0.629387969	-0.629387969	-0.629387969	-0.629387969	-0.629387969	-0.629387969	-0.629387969	-0.629387969	-0.629387969	-0.629387969	-0.629387969	-0.629387969	-0.629387969	0.981337748	-0.629387969	-0.629387969	-0.629387969	-0.629387969	-0.629387969	-0.629387969	-0.629387969	-0.629387969	-0.629387969	-0.629387969	-0.629387969	-0.629387969	-0.629387969	-0.629387969	-0.629387969	0.381465403	-0.629387969	-0.629387969	-0.629387969	-0.629387969	-0.629387969	-0.629387969	-0.629387969	-0.629387969	-0.629387969	-0.629387969	-0.629387969	-0.629387969	-0.629387969	1.754721716	-0.629387969	-0.629387969	-0.629387969	-0.629387969	-0.629387969	0.970325712	-0.629387969	-0.629387969	-0.629387969	-0.629387969	-0.629387969	-0.629387969	-0.629387969	-0.629387969	-0.629387969	-0.629387969	-0.629387969	-0.629387969	-0.629387969	1.150620408	-0.629387969	0.998949523	-0.629387969	-0.629387969	-0.629387969	-0.629387969	-0.629387969	-0.629387969	-0.629387969	-0.629387969	-0.629387969	0.934033104	-0.629387969	-0.629387969	-0.629387969	-0.629387969	-0.629387969	-0.629387969	0.748213412	-0.629387969	-0.629387969	-0.629387969	-0.629387969	-0.629387969	-0.629387969	-0.629387969	-0.629387969	-0.629387969	-0.629387969	-0.629387969	-0.629387969	2.153351898	1.060439801	-0.629387969	-0.629387969	-0.629387969	-0.629387969	-0.629387969	-0.629387969	-0.629387969	-0.629387969	-0.629387969	-0.629387969	-0.629387969	-0.629387969	0.937035909	-0.629387969	-0.629387969	-0.629387969	-0.629387969	-0.629387969	-0.629387969	1.059834169	1.746468378	-0.629387969	-0.629387969	-0.629387969	-0.629387969	-0.629387969	0.641817664	-0.629387969	-0.629387969	-0.629387969	1.067342199	-0.629387969	-0.629387969	2.090598849	-0.629387969	-0.629387969	1.19343126	0.693308711	-0.629387969	-0.629387969	-0.629387969	-0.629387969	-0.629387969	0.953980039	-0.629387969	-0.629387969	-0.629387969	-0.629387969	-0.629387969	-0.629387969	-0.629387969	-0.629387969	1.754721716	-0.629387969	-0.629387969	-0.629387969	-0.629387969	-0.629387969	-0.629387969	-0.629387969	-0.629387969	-0.629387969	-0.629387969	-0.629387969	1.372712812	-0.629387969	-0.629387969	-0.629387969	-0.629387969	-0.629387969	-0.629387969	-0.629387969	-0.629387969	-0.629387969	-0.629387969	-0.629387969	0.544934397	-0.629387969	-0.629387969	-0.629387969	-0.629387969	-0.629387969	-0.629387969	-0.629387969	-0.629387969	-0.629387969	-0.629387969	-0.629387969	0.547319164	-0.629387969	-0.629387969	-0.629387969	-0.629387969	-0.629387969	-0.629387969	-0.629387969	-0.629387969	-0.629387969	-0.629387969	-0.629387969	-0.629387969	-0.629387969	-0.629387969	-0.629387969	-0.629387969	-0.629387969	-0.629387969	1.52994637	-0.629387969	-0.629387969	-0.629387969	-0.629387969	-0.629387969	-0.629387969	-0.629387969	-0.629387969	-0.629387969	-0.629387969	-0.629387969	-0.629387969	0.880448484	-0.629387969	-0.629387969	1.367690666	-0.629387969	0.374938619	-0.629387969	-0.629387969	-0.629387969	-0.629387969	-0.629387969	1.647713421	-0.629387969	0.735580331	-0.629387969	-0.629387969	-0.629387969	-0.629387969	-0.629387969	-0.629387969	-0.629387969	-0.629387969	-0.629387969	-0.629387969	1.25384537	-0.629387969	-0.629387969	-0.629387969	-0.629387969	-0.629387969	-0.629387969	-0.629387969	-0.629387969	-0.629387969	-0.629387969	-0.629387969	-0.629387969	-0.629387969	-0.629387969	-0.629387969	-0.629387969	-0.629387969	-0.629387969	-0.629387969	-0.629387969	-0.629387969	-0.629387969	-0.629387969	-0.629387969	-0.629387969	-0.629387969	1.174077751	-0.629387969	-0.629387969	-0.629387969	-0.629387969	-0.629387969	-0.629387969	-0.629387969	-0.629387969	-0.629387969	-0.629387969	-0.629387969	-0.629387969	-0.629387969	-0.629387969	-0.629387969	-0.629387969	2.002284224	2.074314853	-0.629387969	-0.629387969	-0.629387969	-0.629387969	-0.629387969	-0.629387969	-0.629387969	-0.629387969	-0.629387969	-0.629387969	1.754721716	-0.629387969	-0.629387969	-0.629387969	-0.629387969	-0.629387969	1.986942488	0.94477454	-0.629387969	-0.629387969	-0.629387969	-0.629387969	-0.629387969	1.308817537	0.581898715	-0.629387969	-0.629387969	-0.629387969	-0.629387969	-0.629387969	1.261367638	1.299643262	-0.629387969	-0.629387969	-0.629387969	-0.629387969	-0.629387969	-0.629387969	-0.629387969	-0.629387969	-0.629387969	-0.629387969	-0.629387969	-0.629387969	-0.629387969	-0.629387969	-0.629387969	0.956043762	-0.629387969	-0.629387969	-0.629387969	-0.629387969	-0.629387969	-0.629387969	-0.629387969	-0.629387969	-0.629387969	-0.629387969	-0.629387969	-0.629387969	-0.629387969	1.414171489	-0.629387969	-0.629387969	1.792414618	-0.629387969	-0.629387969	-0.629387969	-0.629387969	-0.629387969	1.828173618	-0.629387969	-0.629387969	-0.629387969	-0.629387969	-0.629387969	-0.629387969	-0.629387969	-0.629387969	-0.629387969	-0.629387969	-0.629387969	-0.629387969	-0.629387969	-0.629387969	-0.629387969	-0.629387969	-0.629387969	-0.629387969	-0.629387969	-0.629387969	-0.629387969	-0.629387969	-0.629387969	-0.629387969	-0.629387969	-0.629387969	-0.629387969	-0.629387969	1.628488414	-0.629387969	-0.629387969	1.682421607	-0.629387969	-0.629387969	-0.629387969	-0.629387969	-0.629387969	-0.629387969	1.420192372	-0.629387969	-0.629387969	-0.629387969	-0.629387969	1.831971931	-0.629387969	-0.629387969	1.052409498	-0.629387969	-0.629387969	-0.629387969	-0.629387969	-0.629387969	-0.629387969	0.917604225	-0.629387969	-0.629387969	-0.629387969	-0.629387969	-0.629387969	-0.629387969	-0.629387969	-0.629387969	-0.629387969	0.916308119	-0.629387969	-0.629387969	-0.629387969	-0.629387969	-0.629387969	-0.629387969	-0.629387969	-0.629387969	-0.629387969	-0.629387969	-0.629387969	-0.629387969	-0.629387969	-0.629387969	-0.629387969	-0.629387969	-0.629387969	-0.629387969	-0.629387969	-0.629387969	-0.629387969	-0.629387969	-0.629387969	0.909226672	-0.629387969	-0.629387969	1.303929189	-0.629387969	-0.629387969	-0.629387969	-0.629387969	-0.629387969	-0.629387969	-0.629387969	1.564928088	-0.629387969	0.734379937	-0.629387969	-0.629387969	-0.629387969	-0.629387969	-0.629387969	-0.629387969	-0.629387969	-0.629387969	-0.629387969	-0.629387969	-0.629387969	-0.629387969	-0.629387969	-0.629387969	-0.629387969	-0.629387969	-0.629387969	-0.629387969	-0.629387969	-0.629387969	-0.629387969	-0.629387969	-0.629387969	0.953636728	-0.629387969	1.02772929	-0.629387969	-0.629387969	-0.629387969	-0.629387969	0.520861326	-0.629387969	-0.629387969	-0.629387969	-0.629387969	-0.629387969	-0.629387969	-0.629387969	-0.629387969	-0.629387969	-0.629387969	-0.629387969	-0.629387969	-0.629387969	-0.629387969	-0.629387969	0.424807947	-0.629387969	-0.629387969	-0.629387969	-0.629387969	-0.629387969	-0.629387969	-0.629387969	-0.629387969	-0.629387969	-0.629387969	-0.629387969	-0.629387969	-0.629387969	-0.629387969	-0.629387969	-0.629387969	-0.629387969	0.874061306	-0.629387969	-0.629387969	-0.629387969	0.871042719	0.884743301	-0.629387969	-0.629387969	-0.629387969	-0.629387969	-0.629387969	-0.629387969	-0.629387969	-0.629387969	-0.629387969	1.29283835	-0.629387969	-0.629387969	-0.629387969	-0.629387969	1.428296803	-0.629387969	-0.629387969	-0.629387969	1.569006279	-0.629387969	-0.629387969	-0.629387969	-0.629387969	-0.629387969	-0.629387969	-0.629387969	-0.629387969	-0.629387969	-0.629387969	0.778837012	-0.629387969	-0.629387969	-0.629387969	-0.629387969	-0.629387969	0.026827323	-0.629387969	-0.629387969	-0.629387969	-0.629387969	-0.629387969	-0.629387969	-0.629387969	-0.629387969	-0.629387969	-0.629387969	-0.629387969	-0.629387969	0.853526677	-0.629387969	-0.629387969	-0.629387969	-0.629387969	-0.629387969	-0.629387969	-0.629387969	-0.629387969	-0.629387969	-0.629387969	-0.629387969	-0.629387969	-0.629387969	1.161312154	-0.629387969	-0.629387969	-0.629387969	-0.629387969	-0.629387969	-0.629387969	-0.629387969	-0.629387969	-0.629387969	-0.629387969	-0.629387969	-0.629387969	-0.629387969	-0.629387969	-0.629387969	-0.629387969	-0.629387969	-0.629387969	-0.629387969	1.115551135	-0.629387969	-0.629387969	0.658144984	-0.629387969	-0.629387969	-0.629387969	-0.629387969	-0.629387969	-0.629387969	-0.629387969	-0.629387969	-0.629387969	-0.629387969	-0.629387969	-0.629387969	-0.629387969	-0.629387969	-0.629387969	1.099953106	-0.629387969	-0.629387969	-0.629387969	-0.629387969	-0.629387969	-0.629387969	-0.629387969	-0.629387969	-0.629387969	-0.629387969	-0.629387969	0.434519674	-0.629387969	-0.629387969	-0.629387969	-0.629387969	0.602720454	-0.629387969	0.847700235	-0.629387969	-0.629387969	-0.629387969	0.73318202	-0.629387969	-0.629387969	-0.629387969	-0.629387969	-0.629387969	-0.629387969	-0.629387969	-0.629387969	-0.629387969	-0.629387969	-0.629387969	-0.629387969	-0.629387969	-0.629387969	-0.629387969
FDPS	0.614936889	0.87403623	-0.689654754	0.474444057	0.120164676	2.521348068	1.932922727	0.578108396	-0.689654754	0.488069431	0.623939938	1.503428173	2.084863862	1.268706825	-0.689654754	1.564256835	1.610965123	1.185831994	-0.689654754	-0.689654754	1.031614815	-0.689654754	-0.689654754	0.50257897	1.341711349	-0.689654754	0.59508884	0.220278967	-0.689654754	-0.689654754	0.761947225	-0.689654754	1.118684214	0.720120649	0.513773852	1.217705427	-0.689654754	0.662022436	-0.689654754	1.148179494	-0.689654754	0.935235075	0.442340718	1.477023834	1.551408317	-0.689654754	-0.689654754	1.026034021	-0.689654754	1.646385463	1.25737331	0.392954796	-0.689654754	1.083482914	1.888361075	1.899994074	1.132956688	0.338674756	0.733394884	1.365929682	1.428026009	-0.689654754	0.971804026	-0.689654754	2.193994788	-0.689654754	2.0101477	-0.689654754	0.450727125	-0.689654754	1.557083255	-0.689654754	-0.689654754	2.192973405	1.880441574	-0.689654754	1.741843636	2.08054965	-0.689654754	1.590274718	0.172638355	1.50433542	-0.689654754	1.291764538	1.01507589	1.83976776	1.620471622	1.325078977	1.447839981	-0.689654754	0.232181022	-0.689654754	1.628653582	1.505328942	0.38948068	-0.689654754	-0.689654754	-0.689654754	2.070503514	0.608277613	-0.689654754	-0.689654754	1.742782731	-0.689654754	1.166319446	0.396172964	-0.689654754	2.057784039	1.369913924	-0.689654754	1.258040748	0.54620548	-0.689654754	1.108631692	2.054201029	1.36140205	0.468411405	-0.689654754	2.008292391	1.995278676	1.297027416	2.768965412	1.380136777	1.111500207	1.419445926	0.330284824	1.269481602	1.416607313	1.256706483	0.523226809	-0.689654754	0.664336261	0.682109435	1.414838559	0.7433812	-0.689654754	1.433800343	-0.689654754	1.315929627	2.82518212	1.533471685	1.013322781	1.739701227	0.092911	-0.689654754	1.576709478	0.902986597	-0.689654754	1.418202725	-0.689654754	1.876889813	-0.689654754	1.348689782	1.276198331	0.730924007	1.556148715	1.261099695	2.187688342	-0.689654754	0.240704537	1.330680111	-0.689654754	2.021097738	0.980275997	-0.689654754	1.109328354	-0.689654754	1.444746652	-0.689654754	0.69638447	0.399412433	-0.689654754	-0.689654754	0.576319558	1.406289082	-0.689654754	0.682109435	-0.689654754	2.375690165	2.029436749	1.471168517	0.743248721	1.73410432	2.290772754	-0.689654754	0.947079075	0.866425763	-0.689654754	-0.689654754	-0.689654754	0.478891108	1.143610558	1.000780252	2.065022512	1.838860881	1.002965034	-0.689654754	1.91521126	-0.689654754	1.828751967	0.629585797	1.347611917	-0.689654754	-0.689654754	-0.689654754	0.746569458	2.600163876	0.826111732	0.521071779	1.704296483	2.318417305	1.556913256	-0.689654754	0.854794276	-0.689654754	0.674628105	1.412193143	1.456299846	0.997023183	1.694562043	-0.689654754	0.644397945	0.239504998	1.493294409	1.726964918	1.102086217	1.064640311	1.093857443	2.012752052	1.949933161	1.325329808	-0.689654754	1.041931622	1.869121078	-0.689654754	-0.689654754	1.137779379	2.046311812	0.554532373	-0.689654754	1.212741907	1.474727304	2.358219439	1.743991745	1.003296682	1.404242205	-0.689654754	0.546675191	-0.689654754	1.423723853	1.996880306	0.451589115	-0.689654754	2.586528801	-0.689654754	1.933193671	1.023465779	-0.689654754	-0.689654754	-0.689654754	2.53082276	0.891434581	-0.689654754	0.99041713	1.180329473	0.977014602	1.11950884	2.731085136	-0.689654754	-0.689654754	1.713390821	1.369248412	-0.689654754	1.555215291	1.25737331	1.328472374	-0.689654754	1.654519913	1.578804292	0.488069431	0.813557767	0.648781956	-0.689654754	1.854723868	0.359417982	1.556233627	2.477713546	1.885655923	-0.689654754	1.509915655	0.526113775	1.580641854	1.933193671	0.6768743	-0.689654754	0.391006243	2.490917555	-0.689654754	0.835271975	1.22932985	-0.689654754	2.141323358	-0.689654754	-0.689654754	0.869881217	-0.689654754	1.43307615	1.729337698	2.129794995	2.686474297	1.021929491	0.812024639	0.368214538	1.686912189	2.084273592	0.683545371	1.506722021	1.436219304	-0.689654754	-0.689654754	-0.689654754	0.69345285	-0.689654754	-0.689654754	0.60107354	-0.689654754	-0.689654754	-0.689654754	-0.689654754	-0.689654754	-0.689654754	-0.689654754	-0.689654754	1.004226165	1.237351486	1.881059257	1.828950937	2.193203934	1.822558429	1.512159067	-0.689654754	1.688918231	-0.689654754	1.701741211	2.421717434	1.130797222	-0.689654754	1.50354152	0.502925243	1.703273397	-0.689654754	1.986343572	2.234291576	-0.689654754	-0.689654754	2.187950184	2.091607351	-0.689654754	0.78208472	0.705889627	1.578891698	0.073840073	-0.689654754	1.312274603	0.640603139	1.048849932	1.272297069	2.290153076	-0.689654754	0.345572509	-0.689654754	0.71732319	-0.689654754	0.838664439	-0.689654754	1.788480413	0.648781956	0.806125286	-0.689654754	1.311043176	1.497350707	2.497443712	2.002382864	1.963039148	-0.689654754	1.329522859	1.364417428	0.5135971	1.889431344	-0.689654754	-0.689654754	2.281779572	1.32721375	1.171477486	2.24221062	1.321264273	1.345774849	1.150967985	0.169673723	-0.689654754	2.269008803	0.942158473	2.093245747	-0.689654754	1.739567515	0.05261645	1.128485167	1.193991441	-0.689654754	1.646121031	0.60107354	1.037765184	0.71580282	2.091334593	-0.689654754	-0.689654754	1.260607213	1.230339184	0.924778819	-0.689654754	-0.689654754	-0.689654754	1.708230438	1.946068086	1.929981913	0.798200682	2.035719347	-0.689654754	0.782508426	1.961771854	1.071059538	1.38181063	1.305323491	0.181752015	-0.689654754	-0.689654754	-0.689654754	-0.689654754	0.265737831	1.627103328	0.317144667	1.66886316	1.095298053	1.846296584	1.073997265	-0.689654754	-0.689654754	1.063479587	0.905133222	2.202476387	1.686339957	0.342675658	1.755545784	-0.689654754	-0.689654754	0.699084658	0.624913097	1.201538813	1.708401918	2.130972967	1.534709758	2.161139852	1.358417503	-0.689654754	-0.689654754	1.466364976	0.470767158	1.214572269	-0.689654754	0.271823077	2.070664786	1.013996515	1.418329489	1.379630748	0.790757932	0.741925524	1.31042823	0.078531912	1.003761263	0.678534942	-0.689654754	1.694822155	1.497219526	-0.689654754	1.718435697	-0.689654754	0.866318081	1.491729938	1.401702951	2.097355669	-0.689654754	0.810199702	0.984972174	1.844756701	1.751826875	-0.689654754	-0.689654754	0.155089815	1.299991139	2.018735408	2.256800208	0.547804161	0.706761355	1.000251676	1.034109957	-0.689654754	-0.689654754	1.335433179	1.928060808	2.100658035	0.412007776	1.89537872	1.440495421	1.17977299	0.569025853	-0.689654754	1.679930402	0.787615791	1.871590722	0.94525234	1.72276383	-0.689654754	0.474280083	-0.689654754	1.189292725	0.838973752	1.73436996	1.009160569	-0.689654754	0.083622091	2.232395796	-0.689654754	1.65805474	1.680791514	1.392213188	2.229627806	1.619704089	0.359287911	1.453618182	-0.689654754	-0.689654754	1.144831483	1.307238737	0.32024525	0.972183908	1.071059538	1.198545463	1.929973879	1.220308724	-0.689654754	0.460529459	0.280069017	-0.689654754	-0.689654754	1.409323046	0.130415176	1.675638711	0.981141982	0.381855685	0.875918925	1.408995727	1.695135365	2.441967795	2.000911975	-0.689654754	-0.689654754	1.627878076	0.563085435	0.51439295	-0.689654754	0.56105519	0.773021888	0.421078338	1.10623739	-0.689654754	1.524778402	-0.689654754	1.24781061	0.428815333	1.578454768	0.574141049	-0.689654754	0.149114354	-0.689654754	1.79695097	1.635645154	1.129361257	-0.689654754	-0.689654754	0.690778298	1.521778329	1.851956311	0.902872613	0.450414035	-0.689654754	0.883007968	-0.689654754	2.191208085	1.682915134	1.535359059	-0.689654754	2.30795959	-0.689654754	1.516181398	1.976294701	1.456971733	0.919846676	0.514658499	-0.689654754	2.401541464	-0.689654754	1.744529666	1.036614282	1.992722428	0.080733407	1.688617004	-0.689654754	1.204456115	1.474536236	1.042072114	1.87587783	1.531823982	0.585523926	-0.689654754	1.283964881	1.85283389	2.219846933	1.2470961	1.700187696	1.77356387	0.509723371	1.836146253	1.480096587	-0.689654754	0.359548089	1.404311894	0.918911433	1.174274388	-0.689654754	-0.689654754	-0.689654754	-0.689654754	1.755363976	2.246144792	1.642112468	0.890511461	0.987974385	2.598692864	-0.689654754	1.301720435	0.933321479	1.969347506	2.207222679	0.727688287	1.271227857	0.118976585	1.475339041	-0.689654754	1.127975944	1.240696938	-0.689654754	2.636223084	1.344387637	1.071000911	-0.689654754	1.935653138	1.695219712	-0.689654754	0.513773852	1.800210323	1.898879083	2.008862818	2.203564749	1.831192686	-0.689654754	0.497583438	1.186004633	-0.689654754	-0.689654754	0.884889506	1.945478538	0.183756818	0.482376478	1.706586094	1.010366311	0.43484925	-0.689654754	2.357982949	1.871527843	1.118860838	1.580495858	-0.689654754	-0.689654754	1.06478554	1.657498644	-0.689654754	-0.689654754	2.040789728	-0.689654754	-0.689654754	1.796695885	0.377310614	0.434166807	1.650043639	1.080653245	2.730392944	1.247246464	1.514569958	1.896098171	1.025005557	0.702539219	1.464854297	0.225753108	1.024183907	1.10712464	1.242795707	0.965629823	-0.689654754	-0.689654754	-0.689654754	1.136007218	1.525880174	2.663474343	-0.689654754	0.211590657	1.72276383	-0.689654754	1.160898523	-0.689654754	2.164904135	1.743185534	-0.689654754	-0.689654754	1.65805474	1.842797956	0.960382978	-0.689654754	1.702183542	1.379968063	-0.689654754	0.750623269	-0.689654754	1.557621832	1.038987966	1.161648956	1.818864705	1.898260293	-0.689654754	2.612020975	-0.689654754	1.179387986	1.915653334	-0.689654754	1.663224488	1.324859569	-0.689654754	2.004512053	1.273270437	0.845348313	1.172239188	1.41043465	-0.689654754	-0.689654754	0.583509914	0.538374717	0.998207357	-0.689654754	-0.689654754	1.927791535	-0.689654754	1.183376411	1.762851771	1.593982934	0.205098563	-0.689654754	2.042121749	-0.689654754	0.960756378	-0.689654754	-0.689654754	0.867180047	1.032861241	2.15180126	-0.689654754	1.525676024	0.836246722	-0.689654754	0.519461202	1.655803488	1.873101272	1.652598424	0.358897912	2.144801676	1.354102573	-0.689654754	1.304306765	-0.689654754	0.220088172	0.2173313	0.989636562	-0.689654754	-0.689654754	1.178276921	1.638097872	1.245856775	1.448799985	0.966948045	0.311240152	0.789470575	2.355097714	-0.689654754	1.866825524	0.41462414	0.755154556	-0.689654754	2.218400742	1.233606217	1.426158751	2.503116122	1.088838732	-0.689654754	0.827173568	2.548508944	2.411755203	0.690535759	1.331206731	-0.689654754	0.986652787	1.588629409	-0.689654754	0.909516995	1.9381354	2.260866035	0.993090953	1.618171256	-0.689654754	0.961877844	1.290417289	1.108863835	2.922918361	1.028095638	2.376732714	1.315362173	1.663224488	1.451390624	0.377986275	-0.689654754	2.024761743	-0.689654754	1.430495359	1.603949181	-0.689654754	0.469384894	1.328944908	2.025770352	0.455604774	0.349505374	0.506400534	2.521348068	1.969662036	1.788764506	-0.689654754	0.959077731	1.769391495	0.967985629	1.909156564	0.927140614	0.51007436	-0.689654754	1.609641921	1.898136591	-0.689654754	1.261291306	-0.689654754	-0.689654754	-0.689654754	-0.689654754	1.940269418	-0.689654754	1.072288188	-0.689654754	0.50483382	-0.689654754	1.673009089	1.584065924	1.54951177	0.766609925	0.937094209	-0.689654754	0.75098095	1.008625375	-0.689654754	1.219901339	1.664522184	2.373998686	1.148629828	1.720149241	-0.689654754	-0.001552519	-0.689654754	0.932247531	0.654793804	1.923762896	1.608430932	-0.689654754	1.039967773	2.254358822	1.483181666	-0.689654754	-0.689654754	0.664684133	1.933363055	0.437283234	1.33188135	0.284028935	1.213279766	-0.689654754	-0.689654754	-0.689654754	0.86293537	2.006273092	-0.689654754	-0.689654754	-0.689654754	2.58483913	1.469205544	-0.689654754	1.090532731	0.628169063	1.32418086	0.951668182	1.248846015	1.72433667	-0.689654754	0.630677999	1.957250007	-0.689654754	2.256953025	1.956727151	1.173680187	-0.689654754	1.594116604	-0.689654754	1.584594031	1.000515912	1.454548251	-0.689654754	0.446206092	-0.689654754	1.643218076	-0.689654754	2.588463824	2.07972209	-0.689654754	1.317065843	-0.689654754	1.058712224	1.433317471	0.376635899	1.788953957	1.601053928	-0.689654754	0.374886044	-0.689654754	-0.689654754	-0.689654754	0.626538746	1.123646601	-0.689654754	1.253097177	0.868745333	1.662807819	1.759555915	1.494273818	1.547116078	1.181443743	-0.689654754	-0.689654754	-0.689654754	-0.689654754	1.75047056	1.2735627	1.848739245	1.113055677	-0.689654754	2.292582695	2.115680078	1.077983149	1.367919156	0.195097187	0.459731942	-0.689654754	0.259421899	1.555215291	-0.689654754	0.793772247	0.516077006	1.174359315	0.691142294	1.447938387	1.270499744	2.249420992	1.184926323	1.50354152	2.213501463	0.262463256	2.526099719	-0.689654754	-0.689654754	0.766334659	0.767298633	-0.689654754	-0.689654754	0.409405164	1.300051748	2.339655425	-0.689654754	1.797333747	1.910473816	-0.689654754	2.427361736	1.870585227	1.377946441	-0.689654754	1.558082751	-0.689654754	0.413314232	-0.689654754	1.470914948	0.654110059	-0.689654754	-0.689654754	0.83235676	-0.689654754	0.255157797	-0.689654754	-0.689654754	1.747224659	1.473581609	1.947130328	0.901165268	-0.689654754	0.885582635	1.258231556	2.106998533	1.244619561	-0.689654754	-0.689654754	1.621086185	-0.689654754	1.428026009	1.527583513	1.992811989	2.225148783	0.945690295	1.230982221	-0.689654754	0.879536089	-0.689654754	-0.689654754	0.34154695	-0.689654754	-0.689654754	-0.689654754	-0.689654754	1.504562398	-0.689654754	1.563130086	1.14666684	1.852263357	1.553597943	0.10909735	2.063789779	-0.689654754	2.293255927	1.976651514	1.914438199	2.577634105	-0.689654754	1.901296801	1.005689378	0.623292092	1.071132829	1.184107895	1.460902874	1.77848697	2.284595909	1.02268013	-0.689654754	0.792909512	-0.689654754	0.213182635	0.997062621	-0.689654754	1.502352198	0.613662371	1.005822556	0.937995683	-0.689654754	1.442544781	0.402104746	2.044088581	0.867611467	1.464401673	0.585120538	1.774999353	1.055265736	0.622860606	1.522823549	-0.689654754	1.96620872	2.247032812	1.939410898	1.979869718	0.251961164	2.943161402	1.047432331	1.438889064	1.627206584	-0.689654754	0.838664439	1.166546219	2.170752994	2.575279526	0.765647038	2.283229263	1.582835051	2.167763871	1.14466857	-0.689654754	-0.689654754	2.268337457	0.842075255	1.330238038	2.013249037	0.403100381	0.560283742	1.713805087	-0.689654754	-0.689654754	1.708642051	1.365708954	0.493654963	-0.689654754	1.100096297	0.635729281	1.624783624	1.937268472	0.541065386	0.849109814	1.814579854	1.993231933	1.933946756	0.88850196	1.539889706	2.100658035	-0.689654754	-0.689654754	-0.689654754	1.328220478	2.053992272	0.4600508	1.95759876	0.588558719	0.460609279	1.301264964	2.027791212	1.301264964	0.682029764	2.101485642	0.740605225	0.783781299	1.403151252	-0.689654754	1.703716574	1.27444019	-0.689654754	1.418735276	1.623025185	-0.689654754	1.742618683	-0.689654754	-0.689654754	1.527310727	2.03192019	0.612284887	1.701571149	2.230012813	1.975502327	2.047753509	1.743752784	1.764909315	-0.689654754	-0.689654754	1.108167636	0.282154598	1.416607313	1.145565053	0.166479548	-0.689654754	0.832050679	2.447446536	-0.689654754	2.113437723	0.682587689	2.132689303	1.018460085	-0.689654754	-0.689654754	-0.689654754	2.011560487	2.126045196	2.16841515	-0.689654754	2.257887496	1.468636588	1.338406049	1.6743527	0.873301029	-0.689654754	0.519908096	-0.689654754	1.348905542	1.61839005	1.801941156	1.017646333	1.274806121	0.737317081	-0.689654754	0.79204798	2.312393346	1.494911101	2.07059221	-0.689654754	0.284249963	0.387545943	1.122935533	1.155047464	1.517553761	-0.689654754	0.702044472	0.868691294	1.509801369	0.886332055	0.731443347	1.979153489	-0.689654754	1.789838642	1.420869225	0.439422651	0.997351911	0.916171893	1.450032527	0.65799537	1.265134125	1.270936525	0.773880371	-0.689654754	0.877396207	0.644509938	-0.689654754	0.582104449	1.306749265	-0.689654754	-0.689654754	1.653942978	0.101659301	1.065657555	0.50344508	-0.689654754	1.860287115	-0.689654754	0.535881625	-0.689654754	0.79109213	0.983746699	1.034839433	1.36104478	1.663363425	1.91330358	1.817686231	-0.689654754	1.506987654	1.861484156	2.0634379	2.250406292	1.157531371	0.221808435	-0.689654754	1.447938387	1.849300047	2.585769773	0.697855767	0.361765355	0.601142703	1.998879616	-0.689654754	1.129600381	0.243214359	0.647654656	1.082141101	0.823842409	2.898239277	0.566291111	-0.689654754	0.468411405	1.081843273	1.53760628	1.463911632	1.345353459	0.765921993	-0.689654754	0.311827194	2.215471163	1.891468689	1.5325101	2.483006547	1.393586124	0.884834088	-0.689654754	-0.689654754	2.326419357	-0.689654754	2.15180126	0.490431769	1.563274736	2.406679376	-0.689654754	-0.689654754	-0.689654754	0.804366339	-0.689654754	1.717152931	1.711322688	-0.689654754	0.515367279	-0.689654754	2.139243174	1.782054042	0.869556472	1.08816229	1.524778402	2.284595909	-0.689654754	-0.689654754	1.270820024	1.766898336	1.478139778	-0.689654754	0.663293896	2.185248348	0.689929849	-0.689654754	-0.689654754	1.421439293	1.726964918	1.635084203	0.865887535	1.229192323	0.687391832	-0.689654754	1.285845115	0.330529443	-0.689654754	1.84020782	1.472522301	1.55014344	1.71910578	-0.689654754	1.288923235	1.522145931	2.15180126	0.849738909	0.530017826	-0.689654754	-0.689654754	1.236054634	2.185309263	1.785928035	0.471174412	0.400402621	0.862346575	1.406289082	1.913114627	-0.689654754	-0.689654754	2.118303674	1.946089929	2.162409711	1.486279163	0.472316436	-0.689654754	-0.689654754	-0.689654754	1.0742181	1.986072824	-0.689654754	1.362625584	0.582305011	-0.689654754	1.573297268	1.957947659	2.35844285	2.035242904	2.281759909	1.452132423	1.505925668	1.143773226	-0.689654754	2.016010407	-0.689654754	-0.689654754	0.805685082	1.007956979	1.043478622	1.695725978	2.002803593	0.609645313	0.633417706	-0.689654754	0.966100316	1.556063812	-0.689654754	1.196790489	2.418968416	0.324935544	-0.689654754	0.182535328	1.923132725	-0.689654754	1.331628296	2.265824564	2.038481218	0.454499285	-0.689654754	2.23116887	-0.689654754	0.403100381	0.243214359	2.142843373	-0.689654754	1.654135243	1.270936525	1.335433179	1.857037311	-0.689654754	1.16491004	2.111861434	1.633634886	-0.689654754	0.730456985	-0.689654754	-0.689654754	0.82846536	1.53760628	0.43500103	-0.689654754	1.876678881	1.038393769	1.967070709	0.243415777	-0.689654754	-0.689654754	0.599623079	-0.689654754	-0.689654754	1.526356732	2.166869173	1.814747464	-0.689654754	0.783215252	-0.689654754	1.301264964	2.706403077	1.478366653	-0.689654754	1.348258449	0.933440916	0.746702668	1.696105889	1.375930243	1.611461896	-0.689654754	0.35540224	1.92990961	0.511128726	-0.689654754	1.870836486	1.250260311	1.198896974	0.888223358	-0.689654754	2.47332338	0.230320599	1.0277516	1.636333165	0.172808423	0.585927608	1.915953447	0.101305395	1.066093977	0.644174024	0.756913359	1.366592253	0.822786198	1.52510469	-0.689654754	1.150967985	-0.689654754	-0.689654754	1.639006967	1.418025292	1.586062863	1.219675113	0.702786748	1.616717813	1.889431344	1.226310274	-0.689654754	2.613514359	1.591077528	1.873101272	-0.689654754	-0.689654754	-0.689654754	0.94781119	0.57374588	1.934056353	1.5056604	1.819623194	-0.689654754	0.421669255	0.552818733	0.720630691	0.547709991	-0.689654754	2.423371012	1.84571752	0.104146062	2.24647185	0.396734814	2.320855144	0.839747699	1.284162574	0.870206126	1.159649564	1.311043176	-0.689654754	-0.689654754	2.302213085	1.650873044	1.256087833	0.691506516	-0.689654754	0.787046209	1.132236128	1.716243222	-0.689654754	1.079762066	1.480353205	1.772449137	1.499584213	2.105635854	-0.689654754	0.900483589	0.60733269	0.597351358	-0.689654754	-0.689654754	0.743248721	-0.689654754	-0.689654754	1.639119273	-0.689654754	1.452874942	1.028715346	-0.689654754	-0.689654754	-0.689654754	0.569809716	1.165664731	2.57119952	1.27210255	1.119626723	1.313878531	1.348905542	1.839646785	1.85164938	1.348258449	1.743838119	1.391013917	1.497556895	1.031199847	1.855648463	-0.689654754	2.184259088	-0.689654754	1.595588469	-0.689654754	1.90390843	1.060875105	1.959344718	1.743991745	2.332726133	0.709509447	-0.689654754	1.489389169	0.309133012	0.781097207	-0.689654754	1.142148234	1.674801073	2.204342998	1.198475182	1.571929867	-0.689654754	-0.689654754	0.905957221	1.904915104	-0.689654754	1.416135241	1.815921702	1.44961324	1.533471685	0.820003333	0.599002602	0.590794818	0.902189135	0.922660479	-0.689654754	1.93645191	1.214716024	1.425871887	2.171075525	0.879618535	-0.689654754	0.896070103	-0.689654754	-0.689654754	1.435977062	-0.689654754	1.132316154	1.575465217	1.096163855	1.760653044	1.799826192	1.409907898	-0.689654754	-0.689654754	1.537882702	1.614199749	0.304716279	-0.689654754	2.136132409	1.996758437	1.131996106	0.611121949	1.146054523	1.076208802	1.979869718	-0.689654754	1.710290615	-0.689654754	-0.689654754	1.674158483	-0.689654754	1.823200376	0.992698995	-0.689654754	-0.689654754	1.253476263	-0.689654754	-0.689654754	1.103006564	-0.689654754	1.720323283	-0.689654754	1.30175081	2.541534355	-0.689654754	-0.689654754	2.40833423	-0.689654754	-0.689654754	-0.689654754	0.217615659	-0.689654754	0.374483132	1.455106835	2.063240033	1.905708723	1.470154743	-0.689654754	-0.689654754	2.0372526	0.873301029	2.008504219	1.62113742	0.775065661	1.224243507	0.812172842	1.907841406	1.381149858	-0.689654754	-0.689654754	1.40095093	-0.689654754	1.268513258	-0.689654754	0.318096471	1.662530162	1.669244123	-0.689654754	0.389065446	-0.689654754	1.634572377	-0.689654754	1.705150052	1.170716599	-0.689654754	1.618937301	-0.028342463	-0.689654754	1.186868454	2.194434468	0.710386516	1.475492052	2.216955366	-0.689654754	-0.689654754	-0.689654754	-0.689654754	-0.689654754	-0.689654754	-0.689654754	-0.689654754	-0.689654754	1.14312278	1.805413891	0.961877844	-0.689654754	-0.689654754	-0.689654754	-0.689654754	-0.689654754	-0.689654754	-0.689654754	-0.689654754	-0.689654754	-0.689654754	-0.689654754	-0.689654754	-0.689654754	-0.689654754	-0.689654754	-0.689654754	-0.689654754	-0.689654754	-0.689654754	-0.689654754	-0.689654754	-0.689654754	-0.689654754	1.760287169	-0.689654754	-0.689654754	-0.689654754	-0.689654754	-0.689654754	-0.689654754	-0.689654754	-0.689654754	-0.689654754	-0.689654754	-0.689654754	-0.689654754	-0.689654754	-0.689654754	-0.689654754	-0.689654754	-0.689654754	-0.689654754	-0.689654754	-0.689654754	-0.689654754	-0.689654754	-0.689654754	-0.689654754	-0.689654754	-0.689654754	1.31042823	-0.689654754	-0.689654754	-0.689654754	-0.689654754	-0.689654754	-0.689654754	-0.689654754	-0.689654754	-0.689654754	-0.689654754	1.652598424	-0.689654754	-0.689654754	-0.689654754	-0.689654754	-0.689654754	1.627103328	-0.689654754	0.948177552	-0.689654754	-0.689654754	-0.689654754	-0.689654754	-0.689654754	-0.689654754	-0.689654754	-0.689654754	-0.689654754	-0.689654754	0.613662371	-0.689654754	-0.689654754	1.008357937	-0.689654754	-0.689654754	0.905270483	-0.689654754	-0.689654754	-0.689654754	-0.689654754	-0.689654754	-0.689654754	-0.689654754	-0.689654754	-0.689654754	-0.689654754	-0.689654754	-0.689654754	-0.689654754	-0.689654754	0.901847666	-0.689654754	-0.689654754	-0.689654754	1.22685835	-0.689654754	-0.689654754	-0.689654754	-0.689654754	-0.689654754	-0.689654754	2.033883127	-0.689654754	-0.689654754	-0.689654754	1.15591584	-0.689654754	0.572956392	-0.689654754	-0.689654754	0.450414035	-0.689654754	-0.689654754	-0.689654754	-0.689654754	-0.689654754	0.856064436	-0.689654754	-0.689654754	-0.689654754	-0.689654754	1.055265736	-0.689654754	-0.689654754	-0.689654754	-0.689654754	-0.689654754	-0.689654754	0.432880267	-0.689654754	-0.689654754	1.027476495	-0.689654754	-0.689654754	-0.689654754	-0.689654754	-0.689654754	-0.689654754	2.162409711	-0.689654754	-0.689654754	-0.689654754	-0.689654754	-0.689654754	-0.689654754	-0.689654754	-0.689654754	0.382060198	-0.689654754	-0.689654754	-0.689654754	-0.689654754	-0.689654754	2.466552095	-0.689654754	-0.689654754	-0.689654754	-0.689654754	-0.689654754	-0.689654754	-0.689654754	-0.689654754	-0.689654754	0.535973757	-0.689654754	-0.689654754	-0.689654754	-0.689654754	-0.689654754	-0.689654754	-0.689654754	-0.689654754	-0.689654754	-0.689654754	-0.689654754	1.330680111	-0.689654754	-0.689654754	-0.689654754	-0.689654754	0.85925099	-0.689654754	-0.689654754	-0.689654754	-0.689654754	-0.689654754	-0.689654754	-0.689654754	-0.689654754	-0.689654754	-0.689654754	-0.689654754	-0.689654754	-0.689654754	-0.689654754	-0.689654754	-0.689654754	-0.689654754	-0.689654754	0.784347867	-0.689654754	-0.689654754	-0.689654754	-0.689654754	-0.689654754	-0.689654754	-0.689654754	-0.689654754	-0.689654754	1.005556227	-0.689654754	-0.689654754	-0.689654754	1.17554935	-0.689654754	-0.689654754	-0.689654754	-0.689654754	-0.689654754	-0.689654754	0.934756152	1.665171825	-0.689654754	-0.689654754	-0.689654754	-0.689654754	2.365172047	-0.689654754	-0.689654754	-0.689654754	-0.689654754	-0.689654754	-0.689654754	-0.689654754	-0.689654754	-0.689654754	-0.689654754	-0.689654754	-0.689654754	-0.689654754	-0.689654754	-0.689654754	-0.689654754	-0.689654754	1.168438813	-0.689654754	-0.689654754	1.216515384	0.59817637	-0.689654754	1.463346589	1.532647397	0.649120578	-0.689654754	-0.689654754	-0.689654754	-0.689654754	-0.689654754	-0.689654754	-0.689654754	-0.689654754	-0.689654754	-0.689654754	-0.689654754	-0.689654754	-0.689654754	-0.689654754	-0.689654754	-0.689654754	-0.689654754	-0.689654754	-0.689654754	-0.689654754	-0.689654754	-0.689654754	-0.689654754	-0.689654754	-0.689654754	-0.689654754	-0.689654754	-0.689654754	-0.689654754	-0.689654754	-0.689654754	-0.689654754	-0.689654754	-0.689654754	-0.689654754	-0.689654754	-0.689654754	-0.689654754	-0.689654754	-0.689654754	-0.689654754	-0.689654754	-0.689654754	-0.689654754	-0.689654754	-0.689654754	-0.689654754	-0.689654754	-0.689654754	-0.689654754	-0.689654754	-0.689654754	1.583714049	-0.689654754	-0.689654754	1.586356959	-0.689654754	-0.689654754	-0.689654754	-0.689654754	-0.689654754	-0.689654754	-0.689654754	-0.689654754	-0.689654754	-0.689654754	0.797235279	1.108399625	-0.689654754	-0.689654754	-0.689654754	-0.689654754	-0.689654754	-0.689654754	2.143060739	-0.689654754	-0.689654754	-0.689654754	-0.689654754	-0.689654754	-0.689654754	-0.689654754	-0.689654754	-0.689654754	-0.689654754	-0.689654754	-0.689654754	1.50911601	1.548460122	-0.689654754	-0.689654754	-0.689654754	-0.689654754	-0.689654754	-0.689654754	-0.689654754	-0.689654754	-0.689654754	-0.689654754	0.635288258	-0.689654754	-0.689654754	-0.689654754	1.314125598	0.969781646	-0.689654754	-0.689654754	-0.689654754	0.991328944	2.189522921	0.40445483	-0.689654754	2.363484851	-0.689654754	-0.689654754	-0.689654754	-0.689654754	-0.689654754	-0.689654754	-0.689654754	1.097350388	-0.689654754	-0.689654754	-0.689654754	-0.689654754	0.657536915	-0.689654754	0.331264074	-0.689654754	-0.689654754	-0.689654754	-0.689654754	-0.689654754	-0.689654754	-0.689654754	-0.689654754	-0.689654754	-0.689654754	-0.689654754	-0.689654754	-0.689654754	-0.689654754	1.616030272	-0.689654754	-0.689654754	-0.689654754	-0.689654754	-0.689654754	-0.689654754	0.782367158	-0.689654754	-0.689654754	1.499189595	-0.689654754	1.759738667	-0.689654754	-0.689654754	-0.689654754	-0.689654754	-0.689654754	0.984326907	-0.689654754	-0.689654754	1.08512645	-0.689654754	0.806859653	-0.689654754	1.511517429	-0.689654754	-0.689654754	-0.689654754	1.567179236	-0.689654754	-0.689654754	-0.689654754	1.36758721	-0.689654754	-0.689654754	-0.689654754	1.055050905	-0.689654754	-0.689654754	-0.689654754	-0.689654754	-0.689654754	-0.689654754	-0.689654754	-0.689654754	-0.689654754	-0.689654754	-0.689654754	-0.689654754	-0.689654754	-0.689654754	-0.689654754	-0.689654754	-0.689654754	1.331628296	1.234021403	-0.689654754	1.957947659	-0.689654754	-0.689654754	-0.689654754	-0.689654754	-0.689654754	-0.689654754	-0.689654754	-0.689654754	-0.689654754	1.51231956	-0.689654754	0.879700991	-0.689654754	-0.689654754	-0.689654754	-0.689654754	-0.689654754	1.08512645	-0.689654754	-0.689654754	-0.689654754	-0.689654754	-0.689654754	-0.689654754	-0.689654754	-0.689654754	-0.689654754	-0.689654754	-0.689654754	1.256516073	-0.689654754	-0.689654754	-0.689654754	-0.689654754	-0.689654754	-0.689654754	-0.689654754	-0.689654754	-0.689654754	-0.689654754	-0.689654754	0.518746949	-0.689654754	-0.689654754	-0.689654754	-0.689654754	-0.689654754	-0.689654754	-0.689654754	-0.689654754	-0.689654754	-0.689654754	-0.689654754	-0.689654754	-0.689654754	-0.689654754	-0.689654754	0.956289411	2.125844669	-0.689654754	-0.689654754	-0.689654754	-0.689654754	-0.689654754	-0.689654754	-0.689654754	-0.689654754	0.644509938	-0.689654754	-0.689654754	-0.689654754	-0.689654754	-0.689654754	-0.689654754	-0.689654754	-0.689654754	-0.689654754	-0.689654754	-0.689654754	-0.689654754	-0.689654754	-0.689654754	1.016833558	-0.689654754	-0.689654754	-0.689654754	-0.689654754	-0.689654754	-0.689654754	-0.689654754	-0.689654754	-0.689654754	-0.689654754	-0.689654754	-0.689654754	1.643060037	-0.689654754	-0.689654754	-0.689654754	-0.689654754	0.499989153	-0.689654754	-0.689654754	-0.689654754	-0.689654754	-0.689654754	-0.689654754	-0.689654754	-0.689654754	-0.689654754	-0.689654754	-0.689654754	-0.689654754	-0.689654754	-0.689654754	-0.689654754	-0.689654754	-0.689654754	1.687914582	-0.689654754	-0.689654754	-0.689654754	-0.689654754	1.8230028	-0.689654754	1.345031379	-0.689654754	-0.689654754	-0.689654754	-0.689654754	-0.689654754	-0.689654754	-0.689654754	-0.689654754	-0.689654754	-0.689654754	-0.689654754	-0.689654754	-0.689654754	-0.689654754	-0.689654754	-0.689654754	-0.689654754	-0.689654754	-0.689654754	-0.689654754	-0.689654754	0.937274404	-0.689654754	-0.689654754	-0.689654754	-0.689654754	-0.689654754	-0.689654754	-0.689654754	-0.689654754	0.688961692	-0.689654754	-0.689654754	-0.689654754	1.219222874	0.420340676	-0.689654754	-0.689654754	0.984713992	-0.689654754	-0.689654754	-0.689654754	-0.689654754	-0.689654754	-0.689654754	-0.689654754	1.831342355	-0.689654754	-0.689654754	1.709775075	-0.689654754	-0.689654754	0.587342811	-0.689654754	-0.689654754	-0.689654754	-0.689654754	-0.689654754	-0.689654754	0.337431449	-0.689654754	-0.689654754	-0.689654754	-0.689654754	-0.689654754	-0.689654754	-0.689654754	-0.689654754	-0.689654754	-0.689654754	-0.689654754	1.246870611	-0.689654754	1.376601708	-0.689654754	-0.689654754	-0.689654754	0.951852412	-0.689654754	-0.689654754	0.603985783	-0.689654754	-0.689654754	-0.689654754	-0.689654754	-0.689654754	-0.689654754	-0.689654754	-0.689654754	-0.689654754	-0.689654754	-0.689654754	-0.689654754	-0.689654754	-0.689654754	-0.689654754	-0.689654754	-0.689654754	-0.689654754	-0.689654754	-0.689654754	-0.689654754	-0.689654754	-0.689654754	-0.689654754	-0.689654754	-0.689654754	-0.689654754	1.047573959	-0.689654754	-0.689654754	-0.689654754	-0.689654754	-0.689654754	-0.689654754	-0.689654754	-0.689654754	-0.689654754	-0.689654754	-0.689654754	-0.689654754	-0.689654754	-0.689654754	-0.689654754	-0.689654754	-0.689654754	-0.689654754	-0.689654754	2.130116098	-0.689654754	-0.689654754	-0.689654754	0.810101209	-0.689654754	-0.689654754	-0.689654754	-0.689654754	1.299748755	-0.689654754	-0.689654754	-0.689654754	-0.689654754	-0.689654754	-0.689654754	-0.689654754	-0.689654754	-0.689654754	-0.689654754	-0.689654754	-0.689654754	-0.689654754	-0.689654754	-0.689654754	-0.689654754	1.588123852	-0.689654754	-0.689654754	-0.689654754	-0.689654754	-0.689654754	-0.689654754	-0.689654754	-0.689654754	-0.689654754	-0.689654754	-0.689654754	1.169450261	-0.689654754	-0.689654754	0.822635456	-0.689654754	-0.689654754	-0.689654754	-0.689654754	-0.689654754	-0.689654754	-0.689654754	-0.689654754	-0.689654754	0.224016777	-0.689654754	-0.689654754	-0.689654754	-0.689654754	-0.689654754	-0.689654754	-0.689654754	-0.689654754	-0.689654754	-0.689654754	-0.689654754	0.493825156	-0.689654754	-0.689654754	-0.689654754	-0.689654754	-0.689654754	-0.689654754	-0.689654754	-0.689654754	-0.689654754	-0.689654754	-0.689654754	-0.689654754	-0.689654754	-0.689654754	-0.689654754	-0.689654754	-0.689654754	-0.689654754	-0.689654754	-0.689654754	-0.689654754	-0.689654754	-0.689654754	-0.689654754	-0.689654754	-0.689654754	-0.689654754	-0.689654754	-0.689654754	-0.689654754	1.490168635	-0.689654754	-0.689654754	-0.689654754	-0.689654754	-0.689654754	-0.689654754	-0.689654754	-0.689654754	-0.689654754	-0.689654754	1.179644632	-0.689654754	-0.689654754	-0.689654754	-0.689654754	-0.689654754	-0.689654754	-0.689654754	-0.689654754	-0.689654754	-0.689654754	-0.689654754	-0.689654754	-0.689654754	-0.689654754	-0.689654754	0.927969262	-0.689654754	-0.689654754	-0.689654754	-0.689654754	1.650681566	1.363285238	-0.689654754	-0.689654754	-0.689654754	-0.689654754	-0.689654754	-0.689654754	-0.689654754	-0.689654754	-0.689654754	-0.689654754	-0.689654754	-0.689654754	-0.689654754	1.077539134	-0.689654754	-0.689654754	-0.689654754	-0.689654754	-0.689654754	0.19062996	1.066967654	-0.689654754	-0.689654754	1.362625584	-0.689654754	-0.689654754	-0.689654754	-0.689654754	-0.689654754	-0.689654754	-0.689654754	-0.689654754	-0.689654754	-0.689654754	1.523230404	-0.689654754	0.761810626	-0.689654754	-0.689654754	-0.689654754	-0.689654754	-0.689654754	-0.689654754	-0.689654754	-0.689654754	-0.689654754	-0.689654754	-0.689654754	1.024800051	-0.689654754	-0.689654754	1.082886231	-0.689654754	-0.689654754	-0.689654754	-0.689654754	-0.689654754	-0.689654754	-0.689654754	-0.689654754	-0.689654754	-0.689654754	0.895731849	-0.689654754	-0.689654754	-0.689654754	-0.689654754	-0.689654754	-0.689654754	-0.689654754	-0.689654754	-0.689654754	-0.689654754	-0.689654754	-0.689654754	-0.689654754	-0.689654754	-0.689654754	-0.689654754	-0.689654754	-0.689654754	-0.689654754	1.820635609	-0.689654754	-0.689654754	-0.689654754	-0.689654754	-0.689654754	1.11915531	-0.689654754	-0.689654754	-0.689654754	-0.689654754	-0.689654754	-0.689654754	-0.689654754	-0.689654754	-0.689654754	-0.689654754	-0.689654754	-0.689654754	-0.689654754	-0.689654754	-0.689654754	-0.689654754	-0.689654754	-0.689654754	-0.689654754	0.939079089	-0.689654754	-0.689654754	-0.689654754	-0.689654754	-0.689654754	-0.689654754	-0.689654754	0.479387588	-0.689654754	-0.689654754	-0.689654754	-0.689654754	-0.689654754	-0.689654754	-0.689654754	1.362625584	-0.689654754	-0.689654754	-0.689654754	-0.689654754	-0.689654754	-0.689654754	-0.689654754	-0.689654754	-0.689654754	-0.689654754	-0.689654754	-0.689654754	-0.689654754	1.828950937	-0.689654754	-0.689654754	-0.689654754	-0.689654754	-0.689654754	-0.689654754	-0.689654754	-0.689654754	-0.689654754	0.73014584	-0.689654754	-0.689654754	1.139717748	-0.689654754	-0.689654754	-0.689654754	-0.689654754	-0.689654754	-0.689654754	-0.689654754	-0.689654754	-0.689654754	-0.689654754	-0.689654754	-0.689654754	-0.689654754	-0.689654754	-0.689654754	-0.689654754	-0.689654754	-0.689654754	1.851956311	-0.689654754	-0.689654754	-0.689654754	1.214895758	-0.689654754	-0.689654754	-0.689654754	1.071352748	-0.689654754	-0.689654754	1.105620838	-0.689654754	0.959636807	-0.689654754	-0.689654754	-0.689654754	1.050981859	-0.689654754	1.354754751	-0.689654754	-0.689654754	1.523637473	-0.689654754	-0.689654754	0.482876301	-0.689654754	-0.689654754	-0.689654754	-0.689654754	-0.689654754	-0.689654754	-0.689654754	-0.689654754	-0.689654754	-0.689654754	-0.689654754	1.291015761	-0.689654754	-0.689654754	-0.689654754	-0.689654754	-0.689654754	-0.689654754	-0.689654754	0.616001191	-0.689654754	-0.689654754	-0.689654754	-0.689654754	-0.689654754	-0.689654754	-0.689654754	-0.689654754	-0.689654754	2.47545019	-0.689654754	-0.689654754	-0.689654754	-0.689654754	-0.689654754	-0.689654754	-0.689654754	-0.689654754	-0.689654754	-0.689654754	-0.689654754	-0.689654754	-0.689654754	0.737710711	-0.689654754	-0.689654754	-0.689654754	-0.689654754	-0.689654754	2.326634719	-0.689654754	-0.689654754	0.969781646	-0.689654754	-0.689654754	-0.689654754	-0.689654754	-0.689654754	0.177255534	-0.689654754	1.755909521	-0.689654754	-0.689654754	-0.689654754	-0.689654754	0.1424396	-0.689654754	0.989376575	-0.689654754	-0.689654754	-0.689654754	1.385385772	1.332894428	1.018460085	-0.689654754	0.505181577	-0.689654754	-0.689654754	-0.689654754	-0.689654754	-0.689654754	-0.689654754	-0.689654754	-0.689654754	-0.689654754	-0.689654754	-0.689654754	-0.689654754	-0.689654754	-0.689654754	0.778003892	-0.689654754	-0.689654754	-0.689654754	-0.689654754	-0.689654754	-0.689654754	-0.689654754	-0.689654754	-0.689654754	-0.689654754	-0.689654754	-0.689654754	-0.689654754	-0.689654754	-0.689654754	-0.689654754	-0.689654754	-0.689654754	-0.689654754	-0.689654754	-0.689654754	-0.689654754	1.348581925	-0.689654754	-0.689654754	-0.689654754	-0.689654754	-0.689654754	1.165916473	-0.689654754	-0.689654754	-0.689654754	-0.689654754	-0.689654754	-0.689654754	-0.689654754	-0.689654754	-0.689654754	-0.689654754	-0.689654754	1.130557691	-0.689654754	-0.689654754	-0.689654754	-0.689654754	-0.689654754	-0.689654754	-0.689654754	-0.689654754	-0.689654754	-0.689654754	-0.689654754	1.293714931	-0.689654754	-0.689654754	-0.689654754	0.265949933	1.290716464	-0.689654754	0.227011557	-0.689654754	-0.689654754	-0.689654754	-0.689654754	-0.689654754	1.477790872	-0.689654754	-0.689654754	-0.689654754	-0.689654754	-0.689654754	-0.689654754	-0.689654754	0.958519126	-0.689654754	0.726270088	-0.689654754	1.210058625	-0.689654754	-0.689654754	-0.689654754	-0.689654754	-0.689654754	-0.689654754	-0.689654754	1.458841188	-0.689654754	-0.689654754	2.294223539	0.865027312	-0.689654754	-0.689654754	-0.689654754	-0.689654754	0.758541403	-0.689654754	1.017646333	-0.689654754	-0.689654754	-0.689654754	-0.689654754	-0.689654754	-0.689654754	-0.689654754	-0.689654754	-0.689654754	-0.689654754	0.978547389	-0.689654754	-0.689654754	-0.689654754	0.711767391	-0.689654754	-0.689654754	-0.689654754	1.021724915	1.597018365	-0.689654754	-0.689654754	-0.689654754	-0.689654754	-0.689654754	-0.689654754	-0.689654754	-0.689654754	-0.689654754	2.330953239	0.232671958	-0.689654754	0.454972773	0.792622201	-0.689654754	-0.689654754	-0.689654754	-0.689654754	1.663224488	-0.689654754	-0.689654754	-0.689654754	-0.689654754	-0.689654754	-0.689654754	-0.689654754	-0.689654754	-0.689654754	-0.689654754	-0.689654754	-0.689654754	-0.689654754	-0.689654754	-0.689654754	-0.689654754	-0.689654754	-0.689654754	-0.689654754	1.153437586	-0.689654754	-0.689654754	-0.689654754	-0.689654754	-0.689654754	0.316076235	0.495530129	-0.689654754	-0.689654754	-0.689654754	-0.689654754	-0.689654754	-0.689654754	-0.689654754	-0.689654754	-0.689654754	0.582104449	-0.689654754	-0.689654754	-0.689654754	-0.689654754	-0.689654754	-0.689654754	-0.689654754	-0.689654754	-0.689654754	-0.689654754	-0.689654754	-0.689654754	-0.689654754	-0.689654754	-0.689654754	-0.689654754	1.179131433	-0.689654754	1.048849932	-0.689654754	-0.689654754	-0.689654754	1.50911601	0.818130004	-0.689654754	-0.689654754	-0.689654754	-0.689654754	-0.689654754	-0.689654754	-0.689654754	-0.689654754	-0.689654754	1.408154697	-0.689654754	-0.689654754	1.330364318	-0.689654754	1.181186449	-0.689654754	1.268029567	-0.689654754	-0.689654754	-0.689654754	-0.689654754	2.929639208	-0.689654754	-0.689654754	1.136329097	-0.689654754	-0.689654754	-0.689654754	-0.689654754	1.62849842	-0.689654754	-0.689654754	-0.689654754	-0.689654754	-0.689654754	0.386581452	-0.689654754	-0.689654754	-0.689654754	-0.689654754	-0.689654754	-0.689654754	-0.689654754	1.041650726	-0.689654754	-0.689654754	-0.689654754	-0.689654754	-0.689654754	-0.689654754	-0.689654754	-0.689654754	-0.689654754	-0.689654754	-0.689654754	1.113990625	-0.689654754	-0.689654754	-0.689654754	-0.689654754	-0.689654754	-0.689654754	-0.689654754	-0.689654754	-0.689654754	-0.689654754	-0.689654754	-0.689654754	-0.689654754	-0.689654754	-0.689654754	-0.689654754	-0.689654754	-0.689654754	-0.689654754	-0.689654754	-0.689654754	-0.689654754	-0.689654754	0.673096206	-0.689654754	0.437893571	-0.689654754	-0.689654754	-0.689654754	-0.689654754	-0.689654754	-0.689654754	-0.689654754	-0.689654754	-0.689654754	-0.689654754	-0.689654754	1.807155821	-0.689654754	-0.689654754	-0.689654754	-0.689654754	-0.689654754	-0.689654754	-0.689654754	-0.689654754	-0.689654754	-0.689654754	0.289028624	-0.689654754	-0.689654754	-0.689654754	0.914951559	0.567461475	-0.689654754	-0.689654754	-0.689654754	1.002368481	-0.689654754	-0.689654754	-0.689654754	-0.689654754	-0.689654754	-0.689654754	-0.689654754	1.127212802	-0.689654754	-0.689654754	-0.689654754	-0.689654754	-0.689654754	-0.689654754	-0.689654754	-0.689654754	-0.689654754	-0.689654754	-0.689654754	-0.689654754	1.451390624	-0.689654754	-0.689654754	1.007556259	-0.689654754	-0.689654754	-0.689654754	-0.689654754	-0.689654754	-0.689654754	-0.689654754	-0.689654754	1.097807287	-0.689654754	-0.689654754	-0.689654754	-0.689654754	1.245744214	-0.689654754	-0.689654754	-0.689654754	-0.689654754	-0.689654754	-0.689654754	0.92160388	1.20631877	-0.689654754	-0.689654754	1.587239909	-0.689654754	-0.689654754	-0.689654754	1.36196651	-0.689654754	-0.689654754	-0.689654754	-0.689654754	-0.689654754	-0.689654754	-0.689654754	-0.689654754	-0.689654754	-0.689654754	1.011171337	-0.689654754	0.282154598	-0.689654754	-0.689654754	-0.689654754	-0.689654754	-0.689654754	-0.689654754	-0.689654754	-0.689654754	-0.689654754	-0.689654754	-0.689654754	-0.689654754	-0.689654754	-0.689654754	-0.689654754	-0.689654754	-0.689654754	-0.689654754	0.490770119	1.422295198	-0.689654754	0.461968123	-0.689654754	-0.689654754	-0.689654754	-0.689654754	-0.689654754	0.8286936	-0.689654754	1.319084339	-0.689654754	-0.689654754	-0.689654754	-0.689654754	0.10837572	-0.689654754	-0.689654754	-0.689654754	0.805391786	-0.689654754	-0.689654754	-0.689654754	-0.689654754	-0.689654754	-0.689654754	-0.689654754	-0.689654754	-0.689654754	0.935115311	-0.689654754	0.730664506	0.916695595	-0.689654754	-0.180245113	-0.689654754	-0.689654754	-0.689654754	-0.689654754	-0.689654754	-0.689654754	-0.689654754	1.711322688	-0.689654754	1.730658934	0.912170786	-0.689654754	-0.689654754	-0.689654754	1.063914629	0.897764033	-0.689654754	-0.689654754	-0.689654754	-0.689654754	-0.689654754	-0.689654754	-0.689654754	-0.689654754	1.739701227	-0.689654754	-0.689654754	-0.689654754	-0.689654754	-0.689654754	-0.689654754	-0.689654754	0.306803086	-0.689654754	-0.689654754	-0.689654754	-0.689654754	-0.689654754	-0.689654754	-0.689654754	-0.689654754	1.810067331	-0.689654754	-0.689654754	-0.689654754	-0.689654754	-0.689654754	-0.689654754	-0.689654754	-0.689654754	-0.689654754	-0.689654754	-0.689654754	-0.689654754	-0.689654754	-0.689654754	-0.689654754	-0.689654754	-0.689654754	-0.689654754	-0.689654754	-0.689654754	-0.689654754	-0.689654754	-0.689654754	-0.689654754	-0.689654754	-0.689654754	-0.689654754	-0.689654754	0.85670047	1.1353639	-0.689654754	-0.689654754	-0.689654754	-0.689654754	-0.689654754	-0.689654754	-0.689654754	-0.689654754	-0.689654754	-0.689654754	-0.689654754	-0.689654754	-0.689654754	-0.689654754	-0.689654754	-0.689654754	-0.689654754	-0.689654754	0.867611467	-0.689654754	-0.689654754	1.906528335	1.347611917	-0.689654754	-0.689654754	-0.689654754	-0.689654754	-0.689654754	-0.689654754	-0.689654754	-0.689654754	-0.689654754	-0.689654754	-0.689654754	-0.689654754	-0.689654754	1.477790872	-0.689654754	1.178447742	-0.689654754	-0.689654754	-0.689654754	-0.689654754	1.299445888	-0.689654754	-0.689654754	-0.689654754	-0.689654754	-0.689654754	-0.689654754	-0.689654754	1.184797035	-0.689654754	-0.689654754	-0.689654754	-0.689654754	-0.689654754	1.628963998	-0.689654754	0.44187885	1.151461215	-0.689654754	-0.689654754	-0.689654754	-0.689654754	-0.689654754	-0.689654754	-0.689654754	-0.689654754	-0.689654754	-0.689654754	-0.689654754	-0.689654754	-0.689654754	0.93583422	-0.689654754	1.983460108	-0.689654754	0.960756378	0.726527693	-0.689654754	-0.689654754	-0.689654754	-0.689654754	1.589894726	-0.689654754	-0.689654754	-0.689654754	0.964877728	-0.689654754	-0.689654754	-0.689654754	-0.689654754	-0.689654754	-0.689654754	-0.689654754	-0.689654754	-0.689654754	-0.689654754	-0.689654754	-0.689654754	-0.689654754	-0.689654754	-0.689654754	-0.689654754	1.423009189	-0.689654754	-0.689654754	-0.689654754	-0.689654754	-0.689654754	-0.689654754	-0.689654754	0.538930307	0.398424239	-0.689654754	-0.689654754	0.597557497	0.857655716	-0.689654754	-0.689654754	-0.689654754	-0.689654754	1.733307923	-0.689654754	-0.689654754	-0.689654754	-0.689654754	-0.689654754	0.424485706	-0.689654754	0.076211454	-0.689654754	-0.689654754	-0.689654754	1.196790489	-0.689654754	-0.689654754	-0.689654754	-0.689654754	-0.689654754	-0.689654754	-0.689654754	1.08647407	-0.689654754	-0.689654754	-0.689654754	-0.689654754	-0.689654754	-0.689654754	-0.689654754	-0.689654754	-0.689654754	0.831744748	-0.689654754	-0.689654754	-0.689654754	-0.689654754	-0.689654754	-0.689654754	-0.689654754	-0.689654754	-0.689654754	-0.689654754	-0.689654754	0.644846049	-0.689654754	-0.689654754	-0.689654754	-0.689654754	-0.689654754	-0.689654754	-0.689654754	-0.689654754	1.387427508	-0.689654754	1.32032923	-0.689654754	-0.689654754	-0.689654754	-0.689654754	-0.689654754	-0.689654754	-0.689654754	1.974157017	-0.689654754	-0.689654754	-0.689654754	-0.689654754	-0.689654754	-0.689654754	-0.689654754	-0.689654754	1.783665962	-0.689654754	-0.689654754	-0.689654754	-0.689654754	-0.689654754	-0.689654754	-0.689654754	-0.689654754	-0.689654754	-0.689654754	-0.689654754	-0.689654754	-0.689654754	-0.689654754	-0.689654754	-0.689654754	-0.689654754	-0.689654754	-0.689654754	-0.689654754	-0.689654754	-0.689654754	-0.689654754	-0.689654754	-0.689654754	-0.689654754	-0.689654754	1.494077836	-0.689654754	-0.689654754	-0.689654754	-0.689654754	-0.689654754	-0.689654754	-0.689654754	-0.689654754	-0.689654754	-0.689654754	0.798974089	-0.689654754	-0.689654754	-0.689654754	-0.689654754	-0.689654754	1.928240372	-0.689654754	-0.689654754	0.463143359	-0.689654754	-0.689654754	-0.689654754	0.638826015	-0.689654754	-0.689654754	-0.689654754	-0.689654754	-0.689654754	-0.689654754	-0.689654754	-0.689654754	-0.689654754	-0.689654754	-0.689654754	-0.689654754	-0.689654754	-0.689654754	-0.689654754	-0.689654754	1.820635609	-0.689654754	-0.689654754	-0.689654754	-0.689654754	-0.689654754	-0.689654754	-0.689654754	-0.689654754	-0.689654754	-0.689654754	-0.689654754	-0.689654754	-0.689654754	-0.689654754	-0.689654754	-0.689654754	1.116333481	-0.689654754	-0.689654754	0.063102608	-0.689654754	1.452874942	-0.689654754	-0.689654754	-0.689654754	0.931889939	-0.689654754	-0.689654754	1.406405549	-0.689654754	1.045876358	-0.689654754	-0.689654754	-0.689654754	0.780956264	-0.689654754	-0.689654754	-0.689654754	-0.689654754	-0.689654754	0.812766004	-0.689654754	-0.689654754	-0.689654754	-0.689654754	-0.689654754	-0.689654754	-0.689654754	-0.689654754	-0.689654754	-0.689654754	-0.689654754	-0.689654754	-0.689654754	-0.689654754	-0.689654754	-0.689654754	-0.689654754	-0.689654754	-0.689654754	-0.689654754	-0.689654754	-0.689654754	-0.689654754	-0.689654754	-0.689654754	-0.689654754	0.066367459	-0.689654754	-0.689654754	-0.689654754	0.639269778	-0.689654754	-0.689654754	-0.689654754	-0.689654754	-0.689654754	0.505529564	-0.689654754	-0.689654754	1.50911601	1.395650224	0.495188691	-0.689654754	-0.689654754	-0.689654754	-0.689654754	-0.689654754	-0.689654754	-0.689654754	-0.689654754	-0.689654754	-0.689654754	-0.689654754	-0.689654754	-0.689654754	-0.689654754	-0.689654754	-0.689654754	2.05948935	-0.689654754	-0.689654754	-0.689654754	-0.689654754	-0.689654754	-0.689654754	-0.689654754	-0.689654754	-0.689654754	-0.689654754	-0.689654754	1.107008847	-0.689654754	-0.689654754	-0.689654754	-0.689654754	1.083333695	-0.689654754	-0.689654754	-0.689654754	-0.689654754	-0.689654754	-0.689654754	-0.689654754	-0.689654754	-0.689654754	-0.689654754	-0.689654754	-0.689654754	-0.689654754	-0.689654754	-0.689654754	-0.689654754	-0.689654754	-0.689654754	1.213279766	-0.689654754	-0.689654754	-0.689654754	0.661445422	0.692478878	-0.689654754	1.132956688	-0.689654754	-0.689654754	-0.029554895	-0.689654754	-0.689654754	-0.689654754	-0.689654754	-0.689654754	0.85036863	-0.689654754	-0.689654754	-0.689654754	-0.689654754	-0.689654754	-0.689654754	-0.689654754	-0.689654754	-0.689654754	1.028715346	-0.689654754	-0.689654754	-0.689654754	-0.689654754	-0.689654754	-0.689654754	-0.689654754	-0.689654754	1.373250369	-0.689654754	-0.689654754	-0.689654754	0.193751919	-0.689654754	-0.689654754	-0.689654754	-0.689654754	1.17554935	-0.689654754	-0.689654754	1.007556259	-0.689654754	-0.689654754	-0.689654754	1.620164519	-0.689654754	-0.689654754	-0.689654754	-0.689654754	-0.689654754	-0.689654754	-0.689654754	-0.689654754	-0.689654754	-0.689654754	0.897764033	-0.689654754	-0.689654754	1.146544334	-0.689654754	-0.689654754	-0.689654754	-0.689654754	-0.689654754	-0.689654754	-0.689654754	-0.689654754	-0.689654754	1.330996038	-0.689654754	-0.689654754	-0.689654754	-0.689654754	0.452924157	-0.689654754	-0.689654754	-0.689654754	-0.689654754	-0.689654754	-0.689654754	-0.689654754	-0.689654754	-0.689654754	-0.689654754	-0.689654754	-0.689654754	0.586533681	-0.689654754	0.698347016	-0.689654754	-0.689654754	-0.689654754	-0.689654754	-0.689654754	-0.689654754	0.894380603	-0.689654754	-0.689654754	-0.689654754	0.760991672	-0.689654754	-0.689654754	-0.689654754	-0.689654754	-0.689654754	-0.689654754	-0.689654754	-0.689654754	-0.689654754	-0.689654754	-0.689654754	-0.689654754	-0.689654754	-0.689654754	1.058712224	-0.689654754	0.864060947	-0.689654754	-0.689654754	-0.689654754	-0.689654754	-0.689654754	-0.689654754	-0.689654754	-0.689654754	-0.689654754	-0.689654754	-0.689654754	-0.689654754	-0.689654754	-0.689654754	-0.689654754	-0.689654754	-0.689654754	-0.689654754	-0.689654754	-0.689654754	-0.689654754	-0.689654754	-0.689654754	-0.689654754	-0.689654754	-0.689654754	-0.689654754	-0.689654754	-0.689654754	-0.689654754	0.719865792	-0.689654754	-0.689654754	1.056125735	1.020907231	-0.689654754	-0.689654754	-0.689654754	-0.689654754	1.212741907	-0.689654754	-0.689654754	-0.689654754	-0.689654754	-0.689654754	-0.689654754	-0.689654754	-0.689654754	-0.689654754	-0.689654754	0.611016347	-0.689654754	-0.689654754	-0.689654754	-0.689654754	-0.689654754	-0.689654754	-0.689654754	-0.689654754	-0.689654754	-0.689654754	-0.689654754	-0.689654754	-0.689654754	0.529380341	-0.689654754	-0.689654754	-0.689654754	-0.327027986	-0.689654754	-0.689654754	0.555486732	-0.689654754	2.122442928	-0.689654754	-0.689654754	-0.689654754	-0.689654754	1.418735276	-0.689654754	-0.689654754	-0.689654754	1.811234851	-0.689654754	1.262250116	-0.689654754	-0.124550518	-0.689654754	-0.689654754	-0.689654754	-0.689654754	1.785928035	-0.689654754	-0.689654754	-0.689654754	-0.689654754	-0.689654754	-0.689654754	-0.689654754	-0.689654754	-0.689654754	-0.689654754	-0.689654754	-0.689654754	-0.689654754	-0.689654754	-0.689654754	-0.689654754	-0.689654754	-0.689654754	-0.689654754	-0.689654754	-0.689654754	-0.689654754	-0.689654754	-0.689654754	-0.689654754	-0.689654754	1.0613085	-0.689654754	-0.689654754	-0.689654754	-0.689654754	1.206851845	-0.689654754	-0.689654754	-0.689654754	-0.689654754	-0.689654754	1.596124376	-0.689654754	-0.689654754	-0.689654754	-0.689654754	-0.689654754	-0.689654754	-0.689654754	-0.689654754	-0.689654754	-0.689654754	1.437431672	-0.689654754	1.640220716	-0.689654754	-0.689654754	-0.689654754	-0.689654754	-0.689654754	-0.689654754	-0.689654754	0.587950432	-0.689654754	-0.689654754	-0.689654754	-0.689654754	-0.689654754	-0.689654754	-0.689654754	-0.689654754	-0.689654754	-0.689654754	-0.689654754	-0.689654754	-0.689654754	-0.689654754	-0.689654754	-0.689654754	-0.689654754	-0.689654754	1.177082324	-0.689654754	-0.689654754	-0.689654754	-0.689654754	-0.689654754	-0.689654754	-0.689654754	-0.689654754	-0.689654754	-0.689654754	-0.689654754	-0.689654754	-0.689654754	-0.689654754	-0.689654754	-0.689654754	-0.689654754	1.064349946	-0.689654754	-0.689654754	-0.689654754	-0.689654754	-0.689654754	-0.689654754	-0.689654754	-0.689654754	-0.689654754	-0.689654754	-0.689654754	0.743248721	-0.689654754	0.93046152	-0.689654754	-0.689654754	-0.689654754	-0.689654754	-0.689654754	-0.689654754	-0.689654754	-0.689654754	-0.689654754	-0.689654754	-0.689654754	-0.689654754	1.231257984	-0.689654754	-0.689654754	-0.689654754	-0.689654754	-0.689654754	-0.689654754	1.005556227	-0.689654754	-0.689654754	-0.689654754	-0.689654754	-0.689654754	-0.689654754	-0.689654754	-0.689654754	-0.689654754	-0.689654754	-0.689654754	-0.689654754	0.705516422	-0.689654754	-0.689654754	0.7107628	-0.689654754	-0.689654754	-0.689654754	-0.689654754	0.387270179	-0.689654754	-0.689654754	-0.689654754	-0.689654754	1.33638745	-0.689654754	-0.689654754	-0.689654754	-0.689654754	1.76138529	0.953328104	0.563569939	-0.689654754	0.889673407	-0.689654754	-0.689654754	-0.689654754	-0.689654754	1.456225228	-0.689654754	-0.689654754	-0.689654754	-0.689654754	-0.689654754	-0.689654754	1.02111156	2.329871588	-0.689654754	-0.689654754	0.671920559	-0.689654754	-0.689654754	-0.689654754	1.160398675	-0.689654754	-0.689654754	1.028715346	-0.689654754	-0.689654754	-0.689654754	-0.689654754	-0.689654754	-0.689654754	-0.689654754	-0.689654754	-0.689654754	-0.689654754	-0.689654754	1.350850192	0.913907375	-0.689654754	-0.689654754	-0.689654754	-0.689654754	-0.689654754	-0.689654754	-0.689654754	-0.689654754	1.724861634	-0.689654754	1.453618182	-0.689654754	-0.689654754	0.708758704	-0.689654754	-0.689654754	-0.689654754	-0.689654754	-0.689654754	-0.689654754	0.790042402	-0.689654754	-0.689654754	-0.689654754	-0.689654754	-0.689654754	-0.689654754	1.576709478	-0.689654754	0.91425525	-0.689654754	-0.689654754	-0.689654754	-0.689654754	-0.689654754	-0.689654754	-0.689654754	-0.689654754	-0.689654754	-0.689654754	-0.689654754	-0.689654754	-0.689654754	-0.689654754	-0.689654754	-0.689654754	-0.689654754	1.342459741	-0.689654754	-0.689654754	-0.689654754	-0.689654754	1.288624788	-0.689654754	2.117365744	-0.689654754	-0.689654754	-0.689654754	-0.689654754	-0.689654754	-0.689654754	-0.689654754	-0.689654754	-0.689654754	1.566318573	-0.689654754	-0.689654754	-0.689654754	-0.689654754	1.030163534	-0.689654754	-0.689654754	-0.689654754	-0.689654754	-0.689654754	-0.689654754	-0.689654754	-0.689654754	-0.689654754	-0.689654754	-0.689654754	-0.689654754	-0.689654754	-0.689654754	-0.689654754	1.258231556	-0.689654754	-0.689654754	-0.689654754	0.692722219	1.934549717	-0.689654754	-0.689654754	-0.689654754	-0.689654754	-0.689654754	-0.689654754	-0.689654754	-0.689654754	-0.689654754	-0.689654754	-0.689654754	-0.689654754	-0.689654754	2.027791212	-0.689654754	-0.689654754	-0.689654754	0.873137765	1.077983149	-0.689654754	-0.689654754	-0.689654754	-0.689654754	-0.689654754	-0.689654754	-0.689654754	-0.689654754	-0.689654754	-0.689654754	1.366923759	-0.689654754	-0.689654754	0.907332882	-0.689654754	-0.689654754	-0.689654754	-0.689654754	-0.689654754	-0.689654754	-0.689654754	-0.689654754	1.048849932	0.898782527	-0.689654754	-0.689654754	-0.689654754	-0.689654754	-0.689654754	-0.689654754	-0.689654754	-0.689654754	-0.689654754	-0.689654754	-0.689654754	-0.689654754	-0.689654754	-0.689654754	-0.689654754	-0.689654754	-0.689654754	-0.689654754	-0.689654754	-0.689654754	-0.689654754	-0.689654754	-0.689654754	-0.689654754	-0.689654754	-0.689654754	-0.689654754	-0.689654754	-0.689654754	-0.689654754	-0.689654754	-0.689654754	-0.689654754	0.558359874	-0.689654754	-0.689654754	-0.689654754	0.830827846	-0.689654754	-0.689654754	-0.689654754	-0.689654754	-0.689654754	1.263979154	-0.689654754	-0.689654754	1.213279766	-0.689654754	-0.689654754	-0.689654754	1.28031714	-0.689654754	0.840057545	0.554341702	-0.689654754	-0.689654754	-0.689654754	-0.689654754	-0.689654754	-0.689654754	-0.689654754	-0.689654754	-0.689654754	-0.689654754	-0.689654754	-0.689654754	-0.689654754	0.749908541	-0.689654754	-0.689654754	-0.689654754	-0.689654754	-0.689654754	-0.689654754	-0.689654754	0.863417517	-0.689654754	-0.689654754	-0.689654754	-0.689654754	-0.689654754	0.498956784	-0.689654754	-0.689654754	-0.689654754	-0.689654754	-0.689654754	0.719101872	-0.689654754	-0.689654754	-0.689654754	-0.689654754	-0.689654754	1.397029433	-0.689654754	-0.689654754	-0.689654754	1.12673626	-0.689654754	-0.689654754	-0.689654754	-0.689654754	-0.689654754	-0.689654754	-0.689654754	1.309813796	-0.689654754	-0.689654754	-0.689654754	-0.689654754	-0.689654754	-0.689654754	-0.689654754	-0.689654754	-0.689654754	-0.689654754	1.658376868	-0.689654754	1.749387144	1.532922062	-0.689654754	1.386065736	-0.689654754	-0.689654754	1.522010478	-0.689654754	-0.689654754	-0.689654754	-0.689654754	-0.689654754	-0.689654754	-0.689654754	-0.689654754	-0.689654754	-0.689654754	1.760287169	-0.689654754	-0.689654754	-0.689654754	-0.689654754	-0.689654754	-0.689654754	-0.689654754	-0.689654754	-0.689654754	-0.689654754	-0.689654754	-0.689654754	-0.689654754	-0.689654754	1.195214679	-0.689654754	-0.689654754	-0.689654754	-0.689654754	-0.689654754	-0.689654754	-0.689654754	1.173510506	-0.689654754	-0.689654754	-0.689654754	-0.689654754	1.452132423	1.118684214	0.941251273	-0.689654754	-0.689654754	1.330364318	-0.689654754	-0.689654754	-0.689654754	-0.689654754	-0.689654754	-0.689654754	-0.689654754	-0.689654754	-0.689654754	-0.689654754	1.255374657	-0.689654754	-0.689654754	-0.689654754	-0.689654754	-0.689654754	0.427318124	-0.689654754	0.777303035	-0.689654754	-0.689654754	-0.689654754	-0.689654754	-0.689654754	-0.689654754	-0.689654754	-0.689654754	-0.689654754	-0.689654754	-0.689654754	-0.689654754	-0.689654754	-0.689654754	-0.689654754	-0.689654754	-0.689654754	-0.689654754	-0.689654754	-0.689654754	1.08647407	-0.689654754	-0.689654754	-0.689654754	-0.689654754	-0.689654754	-0.689654754	-0.689654754	1.982022099	-0.689654754	-0.689654754	-0.689654754	-0.689654754	-0.689654754	-0.689654754	0.779548602	-0.689654754	-0.689654754	-0.689654754	1.856882878	-0.689654754	1.386746314	0.864382906	0.33594383	-0.689654754	-0.689654754	-0.689654754	-0.689654754	-0.689654754	-0.689654754	-0.689654754	-0.689654754	-0.689654754	-0.689654754	-0.689654754	-0.689654754	-0.689654754	-0.689654754	-0.689654754	-0.689654754	1.385725677	-0.689654754	-0.689654754	-0.689654754	-0.689654754	0.36072065	-0.689654754	-0.689654754	1.57323051	-0.689654754	1.662900394	-0.689654754	-0.689654754	-0.689654754	-0.689654754	-0.689654754	-0.689654754	1.020090532	-0.689654754	-0.689654754	-0.689654754	-0.689654754	-0.689654754	-0.689654754	1.536777601	-0.689654754	-0.689654754	1.578454768	-0.689654754	-0.689654754	-0.689654754	-0.689654754	-0.689654754	0.95554784	1.349553196	0.271823077	-0.689654754	-0.689654754	-0.689654754	-0.689654754	-0.689654754	-0.689654754	-0.689654754	-0.689654754	-0.689654754	-0.689654754	-0.689654754	-0.689654754	-0.689654754	-0.689654754	-0.689654754	-0.689654754	1.389474794	-0.689654754	-0.689654754	-0.689654754	-0.689654754	-0.689654754	-0.689654754	-0.689654754	-0.689654754	-0.689654754	-0.689654754	-0.689654754	-0.689654754	-0.689654754	-0.689654754	-0.689654754	-0.689654754	-0.689654754	-0.689654754	0.711767391	-0.689654754	-0.689654754	-0.689654754	-0.689654754	-0.689654754	-0.689654754	-0.689654754	-0.689654754	-0.689654754	-0.689654754	-0.689654754	1.213818027	-0.689654754	-0.689654754	-0.689654754	-0.689654754	-0.689654754	-0.689654754	1.365267695	0.61429927	-0.689654754	-0.689654754	-0.689654754	-0.689654754	-0.689654754	-0.689654754	-0.689654754	-0.689654754	-0.689654754	-0.689654754	-0.689654754	-0.689654754	-0.689654754	-0.689654754	-0.689654754	-0.689654754	-0.689654754	-0.689654754	-0.689654754	-0.689654754	-0.689654754	-0.689654754	0.483209784	-0.689654754	-0.689654754	-0.689654754	-0.689654754	-0.689654754	-0.689654754	-0.689654754	0.682587689	-0.689654754	-0.689654754	-0.689654754	-0.689654754	-0.689654754	-0.689654754	-0.689654754	-0.689654754	-0.689654754	1.009160569	-0.689654754	-0.689654754	-0.689654754	-0.689654754	1.169450261	-0.689654754	-0.689654754	-0.689654754	-0.689654754	-0.689654754	-0.689654754	-0.689654754	-0.689654754
SQLE	3.442236477	0.474232177	2.864745985	1.875671989	-0.500900408	-0.500900408	0.989826693	-0.500900408	3.248191357	-0.500900408	-0.500900408	1.238642219	0.806694126	1.519429367	-0.500900408	1.900132311	0.936377383	1.717217431	-0.500900408	-0.500900408	-0.500900408	2.24500361	-0.500900408	2.389608732	0.604651898	-0.500900408	2.550000511	0.795717428	-0.500900408	-0.500900408	-0.500900408	-0.500900408	2.901420257	-0.500900408	1.213935474	-0.500900408	-0.500900408	0.782671376	2.37664363	-0.500900408	-0.500900408	0.750941832	-0.500900408	1.360212631	1.571669982	3.211713166	-0.500900408	-0.500900408	-0.500900408	-0.500900408	-0.500900408	-0.500900408	1.217217373	1.581109413	0.888292672	-0.500900408	2.09624535	0.96442652	-0.500900408	-0.500900408	2.516706902	-0.500900408	-0.500900408	-0.500900408	-0.500900408	-0.500900408	2.986522371	-0.500900408	1.124096501	2.300358754	0.964958938	2.407659851	2.31721591	1.613605303	-0.500900408	-0.500900408	2.963884013	2.322539954	-0.500900408	0.713593822	-0.500900408	-0.500900408	-0.500900408	0.883417471	0.835905568	-0.500900408	2.980599378	1.787418891	2.765615787	1.169195517	0.812677364	-0.500900408	2.802592879	2.28459272	1.733019404	1.182362811	-0.500900408	-0.500900408	1.648270306	1.773923499	-0.500900408	3.129571803	2.395693453	-0.500900408	2.356312578	1.046359083	-0.500900408	1.759978348	-0.500900408	1.243471579	-0.500900408	1.2601492	-0.500900408	1.318479789	0.538285243	2.240521433	3.17297015	-0.500900408	-0.500900408	0.594587429	1.14975797	-0.500900408	0.976961391	0.940898975	3.358443311	0.952471214	0.54015771	-0.500900408	2.272583679	-0.500900408	-0.500900408	-0.500900408	-0.500900408	2.497915333	0.8771816	1.889984298	2.524935088	-0.500900408	1.171512763	-0.500900408	-0.500900408	-0.500900408	0.572838473	0.614223354	3.195441016	1.479750462	-0.500900408	-0.500900408	-0.500900408	-0.500900408	2.313822671	-0.500900408	3.024123049	-0.500900408	0.862613146	1.889540698	-0.500900408	-0.500900408	-0.500900408	-0.500900408	-0.500900408	-0.500900408	-0.500900408	0.572838473	2.454978285	-0.500900408	1.560013149	-0.500900408	3.992964384	2.238681473	-0.500900408	1.225101263	-0.500900408	1.303060513	0.663868792	-0.500900408	-0.500900408	3.209824112	1.541305247	1.304050817	1.353254678	-0.500900408	1.372767057	-0.500900408	-0.500900408	-0.500900408	-0.500900408	-0.500900408	1.792572417	-0.500900408	-0.500900408	-0.500900408	1.907899409	-0.500900408	3.715882572	1.188182312	-0.500900408	1.178147872	-0.500900408	1.790324623	1.807020636	-0.500900408	-0.500900408	3.167191292	-0.500900408	2.31912945	-0.500900408	2.109342922	1.224334718	0.955264938	1.6370321	1.170620657	-0.500900408	2.490889345	-0.500900408	0.797214937	1.702818413	1.521702699	1.180915001	-0.500900408	-0.500900408	2.634156549	0.823113725	-0.500900408	0.733798459	-0.500900408	1.998897345	2.040530547	2.233181207	0.556628993	2.370369073	2.252162576	2.562111883	1.12834856	-0.500900408	-0.500900408	-0.500900408	1.172644306	-0.500900408	0.778297154	0.623971756	-0.500900408	1.164936473	-0.500900408	2.239863928	2.219944445	1.267138614	1.260818519	-0.500900408	-0.500900408	-0.500900408	0.54564541	3.330953378	-0.500900408	-0.500900408	-0.500900408	1.625587706	0.961770791	1.405512855	0.929190202	-0.500900408	2.208787413	-0.500900408	1.893132388	2.163749605	-0.500900408	-0.500900408	-0.500900408	-0.500900408	0.931380274	-0.500900408	-0.500900408	-0.500900408	-0.500900408	1.505070152	1.595462969	-0.500900408	0.904601102	2.462747216	2.982683762	2.211622876	1.406316427	2.414469987	3.124733665	2.133926025	0.964071811	2.196741514	2.188142941	2.255360317	-0.500900408	0.6283063	1.921559144	1.751966698	1.446346851	-0.500900408	0.479541544	-0.500900408	1.955392855	1.672056974	1.469623415	-0.500900408	-0.500900408	-0.500900408	-0.500900408	1.027026706	-0.500900408	-0.500900408	-0.500900408	1.135000118	-0.500900408	-0.500900408	2.423279141	1.006519485	1.318191493	-0.500900408	0.807525464	2.628845457	1.311875432	-0.500900408	-0.500900408	-0.500900408	-0.500900408	1.001159309	-0.500900408	0.712885279	-0.500900408	-0.500900408	1.06234338	0.699242886	-0.500900408	1.276374835	3.443766711	1.901422457	0.824252724	1.786093581	2.746605491	1.259346783	1.490356537	2.241245173	3.049285371	-0.500900408	-0.500900408	-0.500900408	1.632408637	2.21781912	-0.500900408	1.157191398	3.484646533	1.198476656	0.954215912	2.999585922	3.312286288	1.247146571	2.56382254	-0.500900408	2.072223619	2.603037276	-0.500900408	-0.500900408	0.833441562	2.38627695	-0.500900408	-0.500900408	-0.500900408	-0.500900408	-0.500900408	-0.500900408	2.601651869	-0.500900408	2.108649298	-0.500900408	-0.500900408	-0.500900408	-0.500900408	0.87177508	0.791652162	0.767435646	2.078819868	1.071199046	2.350011214	1.384423007	3.158124255	1.360364561	2.05861103	-0.500900408	1.18720924	2.58570774	1.940663769	2.330612922	-0.500900408	-0.500900408	-0.500900408	-0.500900408	2.151135891	2.388395964	1.586265472	2.399502409	-0.500900408	0.723607052	-0.500900408	-0.500900408	1.11412426	2.877076164	-0.500900408	1.807189963	-0.500900408	-0.500900408	1.032691576	-0.500900408	1.875398852	1.33833391	1.230875104	1.50181838	2.124724982	-0.500900408	-0.500900408	0.967270999	-0.500900408	1.799600516	-0.500900408	-0.500900408	-0.500900408	2.089420043	1.066242634	0.929526659	1.207538991	1.496068061	-0.500900408	-0.500900408	-0.500900408	2.008044478	1.333838	-0.500900408	-0.500900408	-0.500900408	-0.500900408	-0.500900408	-0.500900408	1.520780348	0.877026485	-0.500900408	-0.500900408	-0.500900408	1.504527325	-0.500900408	2.41136907	-0.500900408	1.679759896	0.870545768	-0.500900408	0.804758758	0.970127639	1.698971837	1.123650361	1.104939514	1.477995691	2.952288252	2.017277634	1.64062135	-0.500900408	1.145839341	0.680772457	1.831551249	-0.500900408	2.976177023	-0.500900408	-0.500900408	2.212544171	-0.500900408	0.869165648	0.793410402	-0.500900408	1.141827225	2.111426674	1.608626307	0.875477426	-0.500900408	1.596938214	1.912147224	1.448713197	-0.500900408	1.897780874	-0.500900408	-0.500900408	-0.500900408	-0.500900408	2.509049319	1.805667123	-0.500900408	-0.500900408	1.583683633	2.206417776	-0.500900408	0.747923814	2.408030192	-0.500900408	-0.500900408	1.325721522	0.234901346	-0.500900408	1.917745236	0.652634973	-0.500900408	0.819992357	2.770977963	-0.500900408	-0.500900408	-0.500900408	1.798928881	3.475179659	3.258542644	1.440795548	-0.500900408	0.768214169	-0.500900408	-0.500900408	-0.500900408	1.604148886	1.307313478	1.398953164	2.108649298	-0.500900408	1.15765849	-0.500900408	-0.500900408	-0.500900408	2.763905282	2.51220789	-0.500900408	-0.500900408	1.45295562	-0.500900408	-0.500900408	1.9750111	1.2601492	1.532662237	2.789840222	-0.500900408	3.815741034	-0.500900408	-0.500900408	-0.500900408	-0.500900408	-0.500900408	2.193594961	-0.500900408	1.037810132	1.55309364	-0.500900408	-0.500900408	1.13806442	1.545659563	1.289881809	-0.500900408	-0.500900408	1.70047835	0.926002469	1.161523323	0.469644677	1.034262495	1.463398596	1.624271346	-0.500900408	2.480435423	4.248870373	-0.500900408	1.541871953	-0.500900408	-0.500900408	-0.500900408	-0.500900408	0.584155907	3.083197759	2.058171458	-0.500900408	2.053348968	-0.500900408	1.093514389	1.799348596	-0.500900408	3.368467815	-0.500900408	-0.500900408	-0.500900408	1.051579548	-0.500900408	-0.500900408	3.64737651	-0.500900408	1.466159473	0.650521219	2.728108993	1.06665434	1.123650361	-0.500900408	-0.500900408	1.326886363	0.833730934	2.608039264	0.662896792	3.136644977	2.823290374	-0.500900408	2.375520441	-0.500900408	-0.500900408	1.792572417	-0.500900408	-0.500900408	2.635821525	1.444660717	2.137487341	-0.500900408	1.446009351	1.191353566	2.758931147	1.173001994	-0.500900408	1.783366095	-0.500900408	-0.500900408	-0.500900408	-0.500900408	3.172665291	1.538791063	-0.500900408	1.830075044	0.656247325	1.904702391	3.009084032	1.934253398	-0.500900408	-0.500900408	-0.500900408	0.994170154	1.692671755	1.364477567	1.400388595	-0.500900408	2.391734418	1.276921579	-0.500900408	-0.500900408	1.994355596	2.821771233	-0.500900408	1.889651578	-0.500900408	-0.500900408	2.824247918	-0.500900408	1.527629432	1.424196994	1.518754677	2.293276035	0.651365733	0.880603749	4.096763794	0.546076697	1.920986092	1.619920552	1.704861472	2.39752569	1.059484015	-0.500900408	0.40140258	-0.500900408	-0.500900408	-0.500900408	1.450068423	-0.500900408	2.182570678	1.502359478	1.486629221	-0.500900408	1.190864805	1.023727395	-0.500900408	-0.500900408	0.698322006	-0.500900408	-0.500900408	1.169195517	1.836343162	-0.500900408	1.809478895	2.476479503	2.325233558	1.534533764	0.235233829	1.484330057	-0.500900408	-0.500900408	0.654013336	1.371122869	-0.500900408	-0.500900408	2.534267008	-0.500900408	1.244782056	0.703753863	-0.500900408	-0.500900408	1.568936009	2.021715112	2.671870132	-0.500900408	2.373277632	-0.500900408	0.615506219	1.482918298	2.569185686	-0.500900408	-0.500900408	0.695568383	-0.500900408	-0.500900408	-0.500900408	-0.500900408	-0.500900408	-0.500900408	-0.500900408	2.532186306	-0.500900408	2.184213015	0.729894689	1.086068377	0.749179424	-0.500900408	2.434374069	0.748928085	-0.500900408	-0.500900408	2.023198726	0.843798171	-0.500900408	-0.500900408	2.292445928	1.245832052	1.256145435	2.812661812	1.969445269	-0.500900408	0.861704247	1.384579557	2.499628565	1.15976407	2.818402651	-0.500900408	-0.500900408	2.642171447	1.587326901	-0.500900408	-0.500900408	-0.500900408	-0.500900408	-0.500900408	-0.500900408	2.138677241	-0.500900408	1.009547259	-0.500900408	1.275555439	1.313306472	1.981566797	1.182362811	-0.500900408	-0.500900408	3.423109708	1.619094254	0.771860892	-0.500900408	1.693569081	0.774085982	-0.500900408	1.405673506	0.689761443	1.850867047	-0.500900408	-0.500900408	1.297004454	2.422574854	4.441778055	2.3104404	3.28723889	0.648205561	-0.500900408	-0.500900408	1.57598368	-0.500900408	-0.500900408	-0.500900408	-0.500900408	-0.500900408	-0.500900408	0.571021698	-0.500900408	-0.500900408	0.791517125	2.219557695	-0.500900408	-0.500900408	1.707136955	1.262293065	1.265520056	1.051176586	1.144231856	-0.500900408	0.931380274	-0.500900408	-0.500900408	1.20878894	1.072651245	1.557892972	2.301613652	1.870043051	1.475020957	1.921559144	2.123140982	1.714150908	-0.500900408	0.290451023	-0.500900408	0.911929564	2.712134956	3.419567117	-0.500900408	1.453295948	1.761589083	-0.500900408	-0.500900408	2.283769502	0.976961391	-0.500900408	1.83936151	-0.500900408	1.852465089	-0.500900408	-0.500900408	-0.500900408	1.218990458	1.184539811	-0.500900408	2.030009546	-0.500900408	1.020443805	-0.500900408	-0.500900408	1.108424663	2.337231771	1.355214954	-0.500900408	-0.500900408	2.375520441	-0.500900408	-0.500900408	1.665071715	1.203428801	-0.500900408	1.237731975	2.196237415	-0.500900408	1.134660433	2.350386982	0.561232918	-0.500900408	1.375239625	-0.500900408	-0.500900408	-0.500900408	-0.500900408	-0.500900408	1.108861497	2.534267008	2.899251232	2.452079378	-0.500900408	-0.500900408	-0.500900408	2.144328515	-0.500900408	-0.500900408	-0.500900408	-0.500900408	1.681087052	1.162345744	0.904439188	1.107988095	2.364131535	-0.500900408	1.482213304	-0.500900408	2.483014585	2.36502036	2.369475739	1.368304714	2.105188344	3.362729242	1.039095693	-0.500900408	-0.500900408	2.171590469	1.18745239	1.957968831	1.873216575	-0.500900408	-0.500900408	2.595301428	-0.500900408	3.064429669	-0.500900408	2.656668853	-0.500900408	1.796414558	0.88655849	2.692722023	1.401346951	-0.500900408	1.069336309	1.018711755	2.114560425	-0.500900408	-0.500900408	-0.500900408	0.771599665	-0.500900408	-0.500900408	0.917852687	2.388759649	2.713614867	1.125660153	-0.500900408	0.975877738	-0.500900408	-0.500900408	-0.500900408	0.895276864	1.917935572	1.636821419	1.701006223	-0.500900408	2.753379115	-0.500900408	2.739809845	2.499023585	2.214543152	-0.500900408	-0.500900408	1.893039649	2.335861414	2.241442645	-0.500900408	2.427278907	-0.500900408	-0.500900408	1.322527003	-0.500900408	1.308451493	1.018519575	-0.500900408	1.509243395	-0.500900408	-0.500900408	-0.500900408	1.10602681	-0.500900408	1.374620774	2.082978863	-0.500900408	-0.500900408	2.174299783	-0.500900408	-0.500900408	1.808969758	0.954565403	-0.500900408	-0.500900408	-0.500900408	-0.500900408	1.41228747	-0.500900408	1.525587481	2.540533125	0.701436032	-0.500900408	2.527346782	-0.500900408	-0.500900408	-0.500900408	2.412112467	-0.500900408	1.895546777	-0.500900408	-0.500900408	3.001163528	2.661569851	-0.500900408	-0.500900408	0.816323896	0.40809638	1.521702699	-0.500900408	2.170299926	3.484646533	2.768722731	0.855828292	1.532786879	1.860764969	1.06387998	0.904115484	0.905249162	-0.500900408	-0.500900408	1.065214419	3.178164895	-0.500900408	-0.500900408	1.952725028	-0.500900408	-0.500900408	0.992873443	-0.500900408	-0.500900408	-0.500900408	2.144935315	3.435754601	-0.500900408	-0.500900408	-0.500900408	-0.500900408	-0.500900408	1.038403173	-0.500900408	-0.500900408	-0.500900408	-0.500900408	2.875660221	0.752709577	1.078280675	1.393394803	-0.500900408	-0.500900408	1.439846017	1.280347465	2.729403057	-0.500900408	-0.500900408	-0.500900408	1.9745785	-0.500900408	1.028584798	0.778957854	2.161603928	-0.500900408	-0.500900408	-0.500900408	-0.500900408	-0.500900408	-0.500900408	2.100706876	1.651476873	1.808715294	-0.500900408	1.306461044	3.044592985	1.654909973	2.981596752	1.307597827	-0.500900408	1.511611276	1.983703648	0.637288232	1.640198332	-0.500900408	-0.500900408	2.716222242	1.17730774	1.833639261	-0.500900408	-0.500900408	0.82582231	-0.500900408	0.660205812	2.507524281	1.064392926	1.92846253	2.37664363	0.844092429	-0.500900408	0.935442826	3.367988548	-0.500900408	0.974435584	-0.500900408	-0.500900408	-0.500900408	1.478521738	-0.500900408	1.276101607	-0.500900408	1.054811626	1.838529404	-0.500900408	2.30349883	0.40140258	1.798391922	1.252427261	2.11980514	-0.500900408	-0.500900408	-0.500900408	2.40877126	2.82772441	-0.500900408	1.49678472	1.116770109	-0.500900408	-0.500900408	0.55451823	-0.500900408	0.989734581	0.754863335	1.769847903	1.351599715	-0.500900408	1.908464697	2.737303371	-0.500900408	-0.500900408	-0.500900408	-0.500900408	1.348449696	2.739809845	1.794240963	1.579726438	2.213005129	-0.500900408	2.308191614	-0.500900408	-0.500900408	1.838967263	-0.500900408	-0.500900408	-0.500900408	0.928349816	2.140703292	1.979434617	1.382078373	-0.500900408	2.481922647	0.931211546	2.470081982	1.485921118	1.747907496	-0.500900408	-0.500900408	-0.500900408	-0.500900408	-0.500900408	-0.500900408	-0.500900408	-0.500900408	1.637875325	1.32050081	0.555572503	-0.500900408	2.516706902	-0.500900408	1.453693175	-0.500900408	-0.500900408	0.924664908	1.272966372	-0.500900408	2.294522437	1.526700669	-0.500900408	-0.500900408	1.730210849	-0.500900408	0.655022815	2.342803688	2.489722781	1.851932108	1.874852812	1.780153018	-0.500900408	-0.500900408	1.53490856	-0.500900408	2.658933284	1.188182312	2.648317328	-0.500900408	2.53565636	1.549273287	1.139886391	0.562034036	-0.500900408	2.781996765	1.667466761	2.352937395	2.80569283	2.153307842	-0.500900408	1.610464573	2.746731726	-0.500900408	-0.500900408	-0.500900408	2.231615079	1.777565955	0.88624369	1.177547681	1.877038856	1.536972868	-0.500900408	1.390866404	2.181228911	-0.500900408	0.62136791	0.889556862	-0.500900408	2.122965136	1.056839276	1.931932874	1.967639986	1.532475309	-0.500900408	-0.500900408	-0.500900408	1.316866681	-0.500900408	-0.500900408	-0.500900408	1.729743595	0.953517482	0.743301461	1.126779114	-0.500900408	-0.500900408	1.298971069	0.6396608	-0.500900408	0.86321981	2.451114815	-0.500900408	1.319056697	-0.500900408	-0.500900408	-0.500900408	-0.500900408	1.328198855	-0.500900408	1.113244461	2.292860899	2.029475754	-0.500900408	2.526484848	0.762528717	-0.500900408	1.311303742	-0.500900408	-0.500900408	3.164463824	2.227190602	-0.500900408	0.890665085	-0.500900408	-0.500900408	2.291616481	-0.500900408	1.660949856	-0.500900408	2.176769066	-0.500900408	1.227277347	1.835033851	0.782671376	2.182471227	-0.500900408	2.350888215	0.759066903	2.114444186	-0.500900408	2.208659874	-0.500900408	-0.500900408	-0.500900408	2.545081216	-0.500900408	1.789825851	2.241047739	-0.500900408	0.955439937	0.597634145	-0.500900408	2.754422759	-0.500900408	0.766140385	-0.500900408	0.972098676	3.200423955	-0.500900408	0.74993409	-0.500900408	0.90833637	2.672854247	3.064151828	0.607952879	-0.500900408	1.167773112	-0.500900408	1.516183486	0.566597836	1.85870552	-0.500900408	2.130613423	2.538179096	-0.500900408	-0.500900408	1.131497655	-0.500900408	-0.500900408	-0.500900408	1.261935341	3.911247386	1.688421599	-0.500900408	-0.500900408	0.948995544	-0.500900408	2.101222947	-0.500900408	2.608596449	2.758151498	0.956140394	-0.500900408	-0.500900408	-0.500900408	0.67688503	-0.500900408	1.885667972	0.938165238	-0.500900408	0.678769804	0.771208041	-0.500900408	-0.500900408	1.859242336	1.62116145	1.900393939	-0.500900408	-0.500900408	3.228852062	-0.500900408	1.886109774	-0.500900408	2.233377141	-0.500900408	-0.500900408	1.136927993	0.952819787	-0.500900408	-0.500900408	-0.500900408	3.554332359	1.653835709	-0.500900408	1.986968821	1.845206935	-0.500900408	1.002941356	1.237082464	1.629478942	-0.500900408	-0.500900408	2.953991764	-0.500900408	0.567227461	1.052386169	2.029689236	-0.500900408	-0.500900408	-0.500900408	-0.500900408	1.705998499	1.500197156	-0.500900408	2.599715232	1.154860374	3.082068746	-0.500900408	-0.500900408	1.275828475	0.98596875	1.464777896	2.423514007	0.691576753	-0.500900408	1.393790575	3.271823288	-0.500900408	2.386579407	0.851494484	-0.500900408	2.627710688	-0.500900408	2.562753065	-0.500900408	2.551057543	-0.500900408	-0.500900408	1.48133289	0.866566966	2.072892433	2.643417064	0.722645813	0.749808245	-0.500900408	-0.500900408	-0.500900408	2.176398292	0.785471769	-0.500900408	2.070776058	-0.500900408	0.741934307	1.532568768	-0.500900408	-0.500900408	2.351985494	-0.500900408	-0.500900408	-0.500900408	0.688064928	-0.500900408	2.552909821	0.828399411	1.865077435	1.229716827	1.769603939	2.292860899	-0.500900408	-0.500900408	-0.500900408	2.141777553	2.390519219	1.991065694	-0.500900408	1.522699958	1.830075044	-0.500900408	1.363358375	-0.500900408	-0.500900408	2.892768775	2.313540397	2.216700262	1.649337879	0.828686424	0.914226575	2.432319511	-0.500900408	-0.500900408	-0.500900408	-0.500900408	-0.500900408	-0.500900408	-0.500900408	3.936258083	1.446684489	-0.500900408	3.447216867	1.083533272	-0.500900408	-0.500900408	2.396425968	1.545849381	2.073394339	-0.500900408	-0.500900408	-0.500900408	0.988262491	1.049366126	1.210166279	-0.500900408	-0.500900408	-0.500900408	-0.500900408	0.7017831	-0.500900408	-0.500900408	1.458931515	0.849561468	1.677258377	2.106052464	-0.500900408	3.019729813	1.228817162	-0.500900408	1.399750314	-0.500900408	0.962477951	-0.500900408	2.387941533	2.579991607	1.670743084	-0.500900408	1.267138614	1.3964075	-0.500900408	1.928654999	1.762435847	-0.500900408	1.968843135	2.330612922	0.815620943	-0.500900408	-0.500900408	-0.500900408	-0.500900408	-0.500900408	2.851854986	-0.500900408	3.497785854	-0.500900408	0.669191211	-0.500900408	0.936292368	1.59626734	1.082690241	-0.500900408	-0.500900408	-0.500900408	3.039686313	-0.500900408	2.835859002	1.233972473	-0.500900408	1.047159695	2.817058023	2.130141081	2.311707471	-0.500900408	1.382078373	3.476123012	-0.500900408	-0.500900408	1.617856258	-0.500900408	0.846303814	1.467197153	-0.500900408	-0.500900408	1.347851094	-0.500900408	-0.500900408	-0.500900408	0.43368524	-0.500900408	-0.500900408	-0.500900408	-0.500900408	0.714539922	-0.500900408	-0.500900408	-0.500900408	-0.500900408	-0.500900408	-0.500900408	2.168643057	1.555585966	-0.500900408	2.552115602	0.850601578	-0.500900408	-0.500900408	2.029689236	1.293784257	1.389605141	-0.500900408	2.294522437	1.629061205	-0.500900408	1.209665138	2.264043879	-0.500900408	2.403041436	1.521149169	3.148102792	1.646068034	1.222803943	-0.500900408	-0.500900408	1.193066747	-0.500900408	2.148487591	-0.500900408	1.715836216	-0.500900408	-0.500900408	-0.500900408	1.747907496	-0.500900408	1.701232548	2.604146861	-0.500900408	2.040530547	-0.500900408	-0.500900408	1.0025658	-0.500900408	0.610687018	-0.500900408	-0.500900408	-0.500900408	1.772780519	1.091592264	-0.500900408	2.499763051	-0.500900408	1.513437216	2.399590741	0.42559187	-0.500900408	2.067554448	0.71631811	3.094833636	3.456465901	2.611572883	2.212749016	2.513637368	1.383171693	2.190833982	-0.500900408	1.758691785	-0.500900408	-0.500900408	-0.500900408	1.33479402	2.922356754	2.89025773	1.088718749	-0.500900408	-0.500900408	2.018385129	-0.500900408	-0.500900408	1.432952733	-0.500900408	-0.500900408	-0.500900408	-0.500900408	2.474835483	1.130596522	2.100706876	-0.500900408	-0.500900408	1.664854301	-0.500900408	-0.500900408	3.600500638	2.007835638	0.924497906	-0.500900408	2.242101157	1.896383952	-0.500900408	-0.500900408	0.526118611	-0.500900408	-0.500900408	1.606995514	2.394473715	-0.500900408	-0.500900408	2.0779229	1.970550149	-0.500900408	-0.500900408	0.849264613	-0.500900408	-0.500900408	1.13806442	-0.500900408	-0.500900408	1.015451972	1.960153859	1.065214419	1.575394187	2.576738602	-0.500900408	2.930740789	1.935997462	1.031124213	1.845559698	1.843181103	-0.500900408	2.226325283	-0.500900408	-0.500900408	1.662899948	-0.500900408	-0.500900408	2.006270758	-0.500900408	1.519183963	-0.500900408	-0.500900408	2.444003902	1.592453143	-0.500900408	3.213875794	2.463722297	1.74481547	-0.500900408	-0.500900408	2.150051659	-0.500900408	1.530981349	-0.500900408	-0.500900408	-0.500900408	2.473686162	2.261181522	-0.500900408	2.503721066	-0.500900408	-0.500900408	-0.500900408	-0.500900408	-0.500900408	-0.500900408	-0.500900408	-0.500900408	-0.500900408	-0.500900408	-0.500900408	-0.500900408	-0.500900408	-0.500900408	-0.500900408	-0.500900408	-0.500900408	-0.500900408	-0.500900408	-0.500900408	-0.500900408	-0.500900408	-0.500900408	-0.500900408	-0.500900408	-0.500900408	-0.500900408	-0.500900408	-0.500900408	-0.500900408	-0.500900408	-0.500900408	-0.500900408	-0.500900408	-0.500900408	-0.500900408	-0.500900408	-0.500900408	-0.500900408	-0.500900408	-0.500900408	-0.500900408	-0.500900408	-0.500900408	-0.500900408	-0.500900408	-0.500900408	-0.500900408	-0.500900408	-0.500900408	-0.500900408	-0.500900408	-0.500900408	-0.500900408	-0.500900408	-0.500900408	-0.500900408	-0.500900408	-0.500900408	-0.500900408	-0.500900408	-0.500900408	2.349134942	-0.500900408	-0.500900408	-0.500900408	-0.500900408	-0.500900408	-0.500900408	-0.500900408	-0.500900408	-0.500900408	-0.500900408	-0.500900408	-0.500900408	-0.500900408	-0.500900408	-0.500900408	-0.500900408	-0.500900408	-0.500900408	-0.500900408	-0.500900408	-0.500900408	-0.500900408	-0.500900408	-0.500900408	-0.500900408	-0.500900408	-0.500900408	-0.500900408	-0.500900408	-0.500900408	-0.500900408	-0.500900408	-0.500900408	-0.500900408	-0.500900408	-0.500900408	-0.500900408	-0.500900408	-0.500900408	-0.500900408	-0.500900408	-0.500900408	-0.500900408	-0.500900408	-0.500900408	-0.500900408	-0.500900408	-0.500900408	-0.500900408	-0.500900408	-0.500900408	-0.500900408	-0.500900408	-0.500900408	-0.500900408	-0.500900408	-0.500900408	-0.500900408	-0.500900408	-0.500900408	-0.500900408	-0.500900408	-0.500900408	-0.500900408	-0.500900408	-0.500900408	-0.500900408	-0.500900408	-0.500900408	-0.500900408	-0.500900408	-0.500900408	-0.500900408	-0.500900408	-0.500900408	-0.500900408	-0.500900408	-0.500900408	-0.500900408	-0.500900408	-0.500900408	-0.500900408	-0.500900408	-0.500900408	-0.500900408	-0.500900408	-0.500900408	-0.500900408	-0.500900408	-0.500900408	-0.500900408	-0.500900408	-0.500900408	-0.500900408	-0.500900408	-0.500900408	-0.500900408	-0.500900408	-0.500900408	-0.500900408	-0.500900408	-0.500900408	-0.500900408	-0.500900408	-0.500900408	-0.500900408	-0.500900408	-0.500900408	-0.500900408	-0.500900408	-0.500900408	-0.500900408	-0.500900408	3.115552406	-0.500900408	-0.500900408	-0.500900408	-0.500900408	-0.500900408	-0.500900408	-0.500900408	-0.500900408	0.310091634	-0.500900408	-0.500900408	-0.500900408	-0.500900408	-0.500900408	-0.500900408	-0.500900408	-0.500900408	-0.500900408	-0.500900408	-0.500900408	-0.500900408	-0.500900408	-0.500900408	-0.500900408	-0.500900408	-0.500900408	-0.500900408	-0.500900408	-0.500900408	-0.500900408	-0.500900408	-0.500900408	-0.500900408	-0.500900408	-0.500900408	-0.500900408	-0.500900408	-0.500900408	-0.500900408	1.837129624	-0.500900408	-0.500900408	-0.500900408	-0.500900408	-0.500900408	1.59949223	-0.500900408	-0.500900408	-0.500900408	-0.500900408	-0.500900408	-0.500900408	-0.500900408	-0.500900408	-0.500900408	-0.500900408	-0.500900408	-0.500900408	-0.500900408	-0.500900408	-0.500900408	-0.500900408	-0.500900408	-0.500900408	-0.500900408	-0.500900408	-0.500900408	-0.500900408	-0.500900408	-0.500900408	-0.500900408	-0.500900408	-0.500900408	-0.500900408	-0.500900408	-0.500900408	-0.500900408	-0.500900408	-0.500900408	-0.500900408	-0.500900408	-0.500900408	-0.500900408	-0.500900408	-0.500900408	-0.500900408	-0.500900408	-0.500900408	-0.500900408	-0.500900408	-0.500900408	-0.500900408	-0.500900408	-0.500900408	-0.500900408	-0.500900408	-0.500900408	-0.500900408	-0.500900408	-0.500900408	-0.500900408	3.175411878	-0.500900408	-0.500900408	-0.500900408	-0.500900408	-0.500900408	-0.500900408	-0.500900408	-0.500900408	-0.500900408	-0.500900408	-0.500900408	-0.500900408	-0.500900408	-0.500900408	-0.500900408	-0.500900408	-0.500900408	-0.500900408	-0.500900408	-0.500900408	-0.500900408	-0.500900408	-0.500900408	-0.500900408	-0.500900408	-0.500900408	-0.500900408	-0.500900408	-0.500900408	-0.500900408	-0.500900408	-0.500900408	-0.500900408	-0.500900408	-0.500900408	-0.500900408	-0.500900408	-0.500900408	-0.500900408	-0.500900408	-0.500900408	-0.500900408	-0.500900408	-0.500900408	-0.500900408	-0.500900408	-0.500900408	-0.500900408	-0.500900408	-0.500900408	-0.500900408	-0.500900408	2.742321944	-0.500900408	-0.500900408	-0.500900408	-0.500900408	-0.500900408	-0.500900408	-0.500900408	-0.500900408	-0.500900408	-0.500900408	-0.500900408	-0.500900408	-0.500900408	-0.500900408	-0.500900408	-0.500900408	-0.500900408	-0.500900408	-0.500900408	-0.500900408	-0.500900408	-0.500900408	-0.500900408	-0.500900408	-0.500900408	-0.500900408	-0.500900408	-0.500900408	-0.500900408	-0.500900408	-0.500900408	-0.500900408	-0.500900408	-0.500900408	-0.500900408	-0.500900408	-0.500900408	-0.500900408	-0.500900408	-0.500900408	-0.500900408	-0.500900408	-0.500900408	-0.500900408	-0.500900408	-0.500900408	-0.500900408	-0.500900408	-0.500900408	-0.500900408	-0.500900408	-0.500900408	-0.500900408	-0.500900408	-0.500900408	-0.500900408	-0.500900408	-0.500900408	-0.500900408	-0.500900408	-0.500900408	-0.500900408	-0.500900408	-0.500900408	2.868606806	-0.500900408	2.073896498	-0.500900408	-0.500900408	1.41879188	1.245569418	-0.500900408	-0.500900408	-0.500900408	-0.500900408	-0.500900408	-0.500900408	-0.500900408	-0.500900408	-0.500900408	-0.500900408	-0.500900408	-0.500900408	-0.500900408	-0.500900408	-0.500900408	-0.500900408	-0.500900408	-0.500900408	-0.500900408	-0.500900408	-0.500900408	-0.500900408	-0.500900408	-0.500900408	-0.500900408	-0.500900408	-0.500900408	-0.500900408	-0.500900408	-0.500900408	-0.500900408	-0.500900408	-0.500900408	-0.500900408	-0.500900408	-0.500900408	-0.500900408	-0.500900408	-0.500900408	-0.500900408	-0.500900408	-0.500900408	-0.500900408	-0.500900408	-0.500900408	-0.500900408	-0.500900408	-0.500900408	-0.500900408	-0.500900408	-0.500900408	-0.500900408	-0.500900408	1.690432335	-0.500900408	-0.500900408	-0.500900408	-0.500900408	2.926294539	-0.500900408	-0.500900408	-0.500900408	-0.500900408	-0.500900408	-0.500900408	-0.500900408	-0.500900408	-0.500900408	-0.500900408	-0.500900408	-0.500900408	-0.500900408	-0.500900408	-0.500900408	-0.500900408	-0.500900408	-0.500900408	-0.500900408	-0.500900408	-0.500900408	-0.500900408	-0.500900408	-0.500900408	-0.500900408	-0.500900408	-0.500900408	-0.500900408	-0.500900408	-0.500900408	-0.500900408	-0.500900408	-0.500900408	2.167907536	-0.500900408	-0.500900408	-0.500900408	-0.500900408	-0.500900408	1.0274159	-0.500900408	-0.500900408	-0.500900408	1.758209788	1.503984844	-0.500900408	-0.500900408	-0.500900408	-0.500900408	-0.500900408	-0.500900408	-0.500900408	-0.500900408	-0.500900408	-0.500900408	-0.500900408	-0.500900408	-0.500900408	-0.500900408	-0.500900408	-0.500900408	-0.500900408	-0.500900408	-0.500900408	-0.500900408	-0.500900408	-0.500900408	-0.500900408	-0.500900408	-0.500900408	-0.500900408	-0.500900408	-0.500900408	-0.500900408	-0.500900408	-0.500900408	-0.500900408	-0.500900408	-0.500900408	-0.500900408	-0.500900408	-0.500900408	-0.500900408	-0.500900408	-0.500900408	-0.500900408	-0.500900408	-0.500900408	-0.500900408	-0.500900408	-0.500900408	-0.500900408	-0.500900408	-0.500900408	-0.500900408	-0.500900408	-0.500900408	-0.500900408	-0.500900408	-0.500900408	-0.500900408	-0.500900408	-0.500900408	-0.500900408	-0.500900408	-0.500900408	-0.500900408	-0.500900408	-0.500900408	-0.500900408	-0.500900408	-0.500900408	2.772914628	-0.500900408	-0.500900408	-0.500900408	-0.500900408	-0.500900408	-0.500900408	-0.500900408	-0.500900408	-0.500900408	-0.500900408	-0.500900408	-0.500900408	-0.500900408	-0.500900408	-0.500900408	-0.500900408	-0.500900408	-0.500900408	-0.500900408	-0.500900408	-0.500900408	-0.500900408	-0.500900408	-0.500900408	-0.500900408	-0.500900408	-0.500900408	-0.500900408	-0.500900408	-0.500900408	1.751488213	-0.500900408	-0.500900408	-0.500900408	1.422063472	-0.500900408	-0.500900408	-0.500900408	-0.500900408	-0.500900408	-0.500900408	-0.500900408	-0.500900408	-0.500900408	-0.500900408	-0.500900408	-0.500900408	-0.500900408	-0.500900408	-0.500900408	-0.500900408	-0.500900408	-0.500900408	-0.500900408	-0.500900408	-0.500900408	-0.500900408	-0.500900408	-0.500900408	-0.500900408	-0.500900408	-0.500900408	2.219171091	-0.500900408	-0.500900408	-0.500900408	-0.500900408	-0.500900408	-0.500900408	-0.500900408	-0.500900408	-0.500900408	-0.500900408	-0.500900408	-0.500900408	-0.500900408	-0.500900408	-0.500900408	-0.500900408	-0.500900408	-0.500900408	-0.500900408	-0.500900408	-0.500900408	-0.500900408	-0.500900408	-0.500900408	-0.500900408	-0.500900408	-0.500900408	-0.500900408	-0.500900408	-0.500900408	-0.500900408	-0.500900408	-0.500900408	-0.500900408	-0.500900408	-0.500900408	-0.500900408	0.697517471	-0.500900408	-0.500900408	-0.500900408	-0.500900408	-0.500900408	-0.500900408	-0.500900408	-0.500900408	-0.500900408	-0.500900408	-0.500900408	1.5724527	-0.500900408	-0.500900408	-0.500900408	-0.500900408	-0.500900408	-0.500900408	-0.500900408	-0.500900408	-0.500900408	-0.500900408	-0.500900408	-0.500900408	-0.500900408	-0.500900408	-0.500900408	-0.500900408	-0.500900408	-0.500900408	-0.500900408	-0.500900408	-0.500900408	-0.500900408	-0.500900408	-0.500900408	-0.500900408	-0.500900408	-0.500900408	-0.500900408	-0.500900408	-0.500900408	-0.500900408	-0.500900408	-0.500900408	-0.500900408	-0.500900408	3.069442187	-0.500900408	-0.500900408	-0.500900408	-0.500900408	-0.500900408	-0.500900408	-0.500900408	-0.500900408	-0.500900408	-0.500900408	-0.500900408	-0.500900408	-0.500900408	-0.500900408	-0.500900408	-0.500900408	-0.500900408	-0.500900408	-0.500900408	-0.500900408	-0.500900408	-0.500900408	-0.500900408	-0.500900408	-0.500900408	-0.500900408	-0.500900408	-0.500900408	-0.500900408	-0.500900408	-0.500900408	-0.500900408	1.29911173	-0.500900408	-0.500900408	-0.500900408	-0.500900408	-0.500900408	-0.500900408	-0.500900408	-0.500900408	-0.500900408	-0.500900408	-0.500900408	-0.500900408	-0.500900408	-0.500900408	-0.500900408	-0.500900408	-0.500900408	-0.500900408	-0.500900408	-0.500900408	-0.500900408	-0.500900408	-0.500900408	-0.500900408	-0.500900408	-0.500900408	-0.500900408	-0.500900408	-0.500900408	-0.500900408	-0.500900408	-0.500900408	-0.500900408	-0.500900408	-0.500900408	-0.500900408	-0.500900408	-0.500900408	-0.500900408	-0.500900408	-0.500900408	-0.500900408	-0.500900408	-0.500900408	-0.500900408	-0.500900408	2.933714568	-0.500900408	-0.500900408	-0.500900408	-0.500900408	-0.500900408	-0.500900408	-0.500900408	1.957175494	-0.500900408	-0.500900408	-0.500900408	-0.500900408	-0.500900408	-0.500900408	-0.500900408	-0.500900408	-0.500900408	-0.500900408	-0.500900408	-0.500900408	-0.500900408	-0.500900408	-0.500900408	-0.500900408	-0.500900408	-0.500900408	-0.500900408	-0.500900408	-0.500900408	-0.500900408	-0.500900408	-0.500900408	-0.500900408	-0.500900408	-0.500900408	-0.500900408	-0.500900408	-0.500900408	-0.500900408	-0.500900408	-0.500900408	-0.500900408	-0.500900408	-0.500900408	-0.500900408	-0.500900408	-0.500900408	-0.500900408	-0.500900408	-0.500900408	-0.500900408	-0.500900408	-0.500900408	-0.500900408	-0.500900408	-0.500900408	-0.500900408	-0.500900408	-0.500900408	-0.500900408	-0.500900408	-0.500900408	1.078908937	-0.500900408	-0.500900408	-0.500900408	-0.500900408	-0.500900408	-0.500900408	-0.500900408	-0.500900408	-0.500900408	-0.500900408	-0.500900408	-0.500900408	-0.500900408	-0.500900408	-0.500900408	-0.500900408	-0.500900408	-0.500900408	-0.500900408	-0.500900408	-0.500900408	-0.500900408	-0.500900408	-0.500900408	-0.500900408	-0.500900408	-0.500900408	-0.500900408	-0.500900408	-0.500900408	-0.500900408	-0.500900408	-0.500900408	-0.500900408	-0.500900408	-0.500900408	-0.500900408	-0.500900408	-0.500900408	-0.500900408	1.214943775	-0.500900408	-0.500900408	1.286552287	-0.500900408	-0.500900408	-0.500900408	-0.500900408	-0.500900408	-0.500900408	-0.500900408	-0.500900408	1.56932605	-0.500900408	-0.500900408	-0.500900408	-0.500900408	-0.500900408	-0.500900408	-0.500900408	-0.500900408	-0.500900408	-0.500900408	-0.500900408	-0.500900408	1.738662543	-0.500900408	-0.500900408	-0.500900408	-0.500900408	-0.500900408	-0.500900408	-0.500900408	-0.500900408	-0.500900408	-0.500900408	-0.500900408	-0.500900408	-0.500900408	-0.500900408	-0.500900408	-0.500900408	-0.500900408	-0.500900408	-0.500900408	-0.500900408	1.004445649	-0.500900408	-0.500900408	-0.500900408	-0.500900408	-0.500900408	-0.500900408	-0.500900408	-0.500900408	-0.500900408	-0.500900408	1.765952185	-0.500900408	-0.500900408	-0.500900408	-0.500900408	-0.500900408	-0.500900408	-0.500900408	-0.500900408	-0.500900408	-0.500900408	0.576308279	-0.500900408	-0.500900408	-0.500900408	-0.500900408	-0.500900408	-0.500900408	-0.500900408	-0.500900408	-0.500900408	-0.500900408	-0.500900408	-0.500900408	-0.500900408	-0.500900408	-0.500900408	-0.500900408	-0.500900408	-0.500900408	-0.500900408	-0.500900408	-0.500900408	-0.500900408	-0.500900408	-0.500900408	-0.500900408	-0.500900408	-0.500900408	-0.500900408	-0.500900408	-0.500900408	-0.500900408	-0.500900408	-0.500900408	-0.500900408	2.105879581	-0.500900408	-0.500900408	-0.500900408	-0.500900408	-0.500900408	-0.500900408	-0.500900408	-0.500900408	-0.500900408	-0.500900408	-0.500900408	-0.500900408	-0.500900408	-0.500900408	-0.500900408	-0.500900408	-0.500900408	-0.500900408	-0.500900408	-0.500900408	-0.500900408	-0.500900408	-0.500900408	-0.500900408	-0.500900408	-0.500900408	-0.500900408	-0.500900408	-0.500900408	-0.500900408	-0.500900408	-0.500900408	-0.500900408	-0.500900408	-0.500900408	-0.500900408	-0.500900408	-0.500900408	-0.500900408	-0.500900408	-0.500900408	-0.500900408	-0.500900408	-0.500900408	-0.500900408	-0.500900408	-0.500900408	-0.500900408	-0.500900408	-0.500900408	-0.500900408	-0.500900408	-0.500900408	-0.500900408	-0.500900408	-0.500900408	-0.500900408	-0.500900408	-0.500900408	-0.500900408	-0.500900408	-0.500900408	-0.500900408	-0.500900408	-0.500900408	-0.500900408	-0.500900408	-0.500900408	-0.500900408	-0.500900408	-0.500900408	-0.500900408	-0.500900408	-0.500900408	-0.500900408	-0.500900408	-0.500900408	-0.500900408	1.33479402	-0.500900408	-0.500900408	-0.500900408	-0.500900408	-0.500900408	1.582692649	-0.500900408	-0.500900408	-0.500900408	-0.500900408	-0.500900408	-0.500900408	-0.500900408	-0.500900408	-0.500900408	-0.500900408	-0.500900408	-0.500900408	-0.500900408	-0.500900408	-0.500900408	-0.500900408	-0.500900408	0.734410819	-0.500900408	-0.500900408	-0.500900408	-0.500900408	-0.500900408	-0.500900408	-0.500900408	-0.500900408	1.89164964	-0.500900408	-0.500900408	-0.500900408	-0.500900408	-0.500900408	-0.500900408	-0.500900408	-0.500900408	-0.500900408	-0.500900408	-0.500900408	-0.500900408	-0.500900408	-0.500900408	-0.500900408	-0.500900408	-0.500900408	-0.500900408	-0.500900408	-0.500900408	-0.500900408	-0.500900408	-0.500900408	-0.500900408	-0.500900408	-0.500900408	-0.500900408	-0.500900408	-0.500900408	-0.500900408	-0.500900408	-0.500900408	-0.500900408	-0.500900408	-0.500900408	-0.500900408	-0.500900408	-0.500900408	-0.500900408	-0.500900408	-0.500900408	-0.500900408	-0.500900408	-0.500900408	-0.500900408	1.62116145	-0.500900408	-0.500900408	-0.500900408	-0.500900408	-0.500900408	-0.500900408	-0.500900408	-0.500900408	-0.500900408	-0.500900408	-0.500900408	2.101050894	-0.500900408	-0.500900408	-0.500900408	-0.500900408	-0.500900408	-0.500900408	-0.500900408	-0.500900408	-0.500900408	-0.500900408	-0.500900408	-0.500900408	-0.500900408	-0.500900408	-0.500900408	-0.500900408	-0.500900408	-0.500900408	-0.500900408	-0.500900408	-0.500900408	-0.500900408	-0.500900408	-0.500900408	-0.500900408	-0.500900408	-0.500900408	-0.500900408	-0.500900408	-0.500900408	-0.500900408	-0.500900408	-0.500900408	-0.500900408	-0.500900408	-0.500900408	-0.500900408	-0.500900408	-0.500900408	-0.500900408	-0.500900408	-0.500900408	-0.500900408	-0.500900408	-0.500900408	-0.500900408	-0.500900408	-0.500900408	-0.500900408	-0.500900408	-0.500900408	-0.500900408	-0.500900408	-0.500900408	-0.500900408	-0.500900408	-0.500900408	-0.500900408	-0.500900408	-0.500900408	-0.500900408	-0.500900408	-0.500900408	-0.500900408	-0.500900408	-0.500900408	-0.500900408	-0.500900408	-0.500900408	-0.500900408	-0.500900408	-0.500900408	-0.500900408	-0.500900408	-0.500900408	-0.500900408	-0.500900408	-0.500900408	-0.500900408	-0.500900408	-0.500900408	-0.500900408	-0.500900408	-0.500900408	-0.500900408	-0.500900408	-0.500900408	-0.500900408	-0.500900408	-0.500900408	-0.500900408	-0.500900408	-0.500900408	-0.500900408	-0.500900408	-0.500900408	-0.500900408	-0.500900408	-0.500900408	-0.500900408	-0.500900408	-0.500900408	-0.500900408	-0.500900408	-0.500900408	-0.500900408	-0.500900408	-0.500900408	-0.500900408	-0.500900408	-0.500900408	-0.500900408	-0.500900408	-0.500900408	-0.500900408	-0.500900408	-0.500900408	-0.500900408	-0.500900408	-0.500900408	-0.500900408	-0.500900408	-0.500900408	-0.500900408	-0.500900408	-0.500900408	-0.500900408	-0.500900408	-0.500900408	-0.500900408	-0.500900408	-0.500900408	-0.500900408	-0.500900408	-0.500900408	-0.500900408	-0.500900408	-0.500900408	-0.500900408	-0.500900408	-0.500900408	-0.500900408	-0.500900408	-0.500900408	-0.500900408	-0.500900408	-0.500900408	-0.500900408	-0.500900408	-0.500900408	-0.500900408	-0.500900408	-0.500900408	-0.500900408	-0.500900408	-0.500900408	-0.500900408	-0.500900408	-0.500900408	-0.500900408	-0.500900408	-0.500900408	-0.500900408	-0.500900408	-0.500900408	-0.500900408	-0.500900408	-0.500900408	-0.500900408	-0.500900408	-0.500900408	-0.500900408	-0.500900408	-0.500900408	-0.500900408	-0.500900408	-0.500900408	-0.500900408	-0.500900408	-0.500900408	-0.500900408	-0.500900408	-0.500900408	2.885608979	2.197750459	-0.500900408	-0.500900408	-0.500900408	-0.500900408	-0.500900408	-0.500900408	1.984315037	-0.500900408	-0.500900408	-0.500900408	-0.500900408	-0.500900408	-0.500900408	-0.500900408	-0.500900408	-0.500900408	-0.500900408	-0.500900408	-0.500900408	-0.500900408	-0.500900408	-0.500900408	-0.500900408	-0.500900408	-0.500900408	-0.500900408	-0.500900408	-0.500900408	-0.500900408	-0.500900408	-0.500900408	-0.500900408	-0.500900408	-0.500900408	-0.500900408	-0.500900408	-0.500900408	-0.500900408	-0.500900408	-0.500900408	-0.500900408	-0.500900408	-0.500900408	2.614183891	-0.500900408	-0.500900408	-0.500900408	-0.500900408	-0.500900408	-0.500900408	-0.500900408	-0.500900408	-0.500900408	-0.500900408	-0.500900408	-0.500900408	1.440963225	-0.500900408	-0.500900408	-0.500900408	-0.500900408	-0.500900408	-0.500900408	-0.500900408	-0.500900408	-0.500900408	-0.500900408	-0.500900408	1.909596277	-0.500900408	-0.500900408	-0.500900408	-0.500900408	1.982482017	-0.500900408	-0.500900408	-0.500900408	-0.500900408	-0.500900408	-0.500900408	-0.500900408	-0.500900408	-0.500900408	-0.500900408	-0.500900408	-0.500900408	-0.500900408	-0.500900408	-0.500900408	-0.500900408	-0.500900408	-0.500900408	-0.500900408	-0.500900408	-0.500900408	-0.500900408	-0.500900408	-0.500900408	-0.500900408	-0.500900408	-0.500900408	-0.500900408	1.74268093	-0.500900408	-0.500900408	-0.500900408	-0.500900408	-0.500900408	-0.500900408	-0.500900408	-0.500900408	-0.500900408	-0.500900408	-0.500900408	-0.500900408	-0.500900408	-0.500900408	-0.500900408	0.822402925	-0.500900408	-0.500900408	-0.500900408	1.109517244	-0.500900408	-0.500900408	-0.500900408	-0.500900408	-0.500900408	-0.500900408	-0.500900408	-0.500900408	-0.500900408	-0.500900408	-0.500900408	-0.500900408	-0.500900408	-0.500900408	-0.500900408	-0.500900408	-0.500900408	-0.500900408	-0.500900408	-0.500900408	-0.500900408	-0.500900408	-0.500900408	-0.500900408	-0.500900408	-0.500900408	-0.500900408	-0.500900408	-0.500900408	-0.500900408	2.785911664	-0.500900408	-0.500900408	-0.500900408	-0.500900408	-0.500900408	-0.500900408	-0.500900408	-0.500900408	-0.500900408	-0.500900408	-0.500900408	-0.500900408	-0.500900408	-0.500900408	-0.500900408	-0.500900408	-0.500900408	-0.500900408	-0.500900408	-0.500900408	-0.500900408	-0.500900408	1.295462709	-0.500900408	-0.500900408	-0.500900408	-0.500900408	-0.500900408	-0.500900408	-0.500900408	-0.500900408	-0.500900408	2.361469539	-0.500900408	-0.500900408	-0.500900408	-0.500900408	0.636259939	-0.500900408	-0.500900408	-0.500900408	2.903351743	-0.500900408	-0.500900408	-0.500900408	-0.500900408	-0.500900408	-0.500900408	-0.500900408	-0.500900408	-0.500900408	-0.500900408	-0.500900408	-0.500900408	-0.500900408	-0.500900408	-0.500900408	-0.500900408	-0.500900408	-0.500900408	-0.500900408	-0.500900408	-0.500900408	-0.500900408	-0.500900408	-0.500900408	-0.500900408	-0.500900408	-0.500900408	-0.500900408	-0.500900408	-0.500900408	-0.500900408	-0.500900408	-0.500900408	-0.500900408	-0.500900408	-0.500900408	-0.500900408	-0.500900408	-0.500900408	-0.500900408	-0.500900408	-0.500900408	-0.500900408	-0.500900408	-0.500900408	-0.500900408	0.61049125	-0.500900408	-0.500900408	-0.500900408	-0.500900408	-0.500900408	-0.500900408	-0.500900408	-0.500900408	-0.500900408	-0.500900408	-0.500900408	-0.500900408	-0.500900408	-0.500900408	-0.500900408	-0.500900408	-0.500900408	-0.500900408	-0.500900408	-0.500900408	-0.500900408	-0.500900408	-0.500900408	-0.500900408	-0.500900408	-0.500900408	-0.500900408	-0.500900408	-0.500900408	-0.500900408	-0.500900408	-0.500900408	-0.500900408	-0.500900408	-0.500900408	-0.500900408	-0.500900408	-0.500900408	-0.500900408	-0.500900408	-0.500900408	-0.500900408	-0.500900408	-0.500900408	-0.500900408	-0.500900408	-0.500900408	-0.500900408	-0.500900408	-0.500900408	1.144920346	-0.500900408	-0.500900408	-0.500900408	-0.500900408	-0.500900408	-0.500900408	-0.500900408	-0.500900408	-0.500900408	-0.500900408	-0.500900408	-0.500900408	0.770164974	2.356165606	-0.500900408	-0.500900408	-0.500900408	-0.500900408	-0.500900408	-0.500900408	-0.500900408	-0.500900408	-0.500900408	-0.500900408	-0.500900408	-0.500900408	-0.500900408	-0.500900408	-0.500900408	-0.500900408	-0.500900408	-0.500900408	-0.500900408	-0.500900408	-0.500900408	-0.500900408	-0.500900408	-0.500900408	-0.500900408	-0.500900408	-0.500900408	-0.500900408	-0.500900408	0.576583218	-0.500900408	2.297019719	-0.500900408	-0.500900408	-0.500900408	-0.500900408	-0.500900408	-0.500900408	-0.500900408	-0.500900408	1.093086803	-0.500900408	-0.500900408	1.989219976	-0.500900408	-0.500900408	-0.500900408	-0.500900408	-0.500900408	-0.500900408	-0.500900408	-0.500900408	-0.500900408	-0.500900408	-0.500900408	-0.500900408	-0.500900408	-0.500900408	-0.500900408	-0.500900408	-0.500900408	-0.500900408	-0.500900408	-0.500900408	-0.500900408	-0.500900408	-0.500900408	-0.500900408	-0.500900408	-0.500900408	-0.500900408	-0.500900408	-0.500900408	-0.500900408	3.13310305	-0.500900408	-0.500900408	-0.500900408	-0.500900408	-0.500900408	-0.500900408	-0.500900408	-0.500900408	-0.500900408	-0.500900408	-0.500900408	-0.500900408	-0.500900408	1.24978238	-0.500900408	-0.500900408	-0.500900408	-0.500900408	-0.500900408	-0.500900408	-0.500900408	-0.500900408	-0.500900408	-0.500900408	-0.500900408	-0.500900408	-0.500900408	-0.500900408	-0.500900408	-0.500900408	-0.500900408	-0.500900408	-0.500900408	-0.500900408	-0.500900408	-0.500900408	-0.500900408	-0.500900408	-0.500900408	1.74197052	-0.500900408	-0.500900408	-0.500900408	1.290994809	-0.500900408	-0.500900408	-0.500900408	-0.500900408	-0.500900408	-0.500900408	-0.500900408	-0.500900408	1.520411687	-0.500900408	-0.500900408	-0.500900408	-0.500900408	-0.500900408	-0.500900408	-0.500900408	-0.500900408	-0.500900408	-0.500900408	-0.500900408	-0.500900408	-0.500900408	2.270685882	-0.500900408	-0.500900408	-0.500900408	-0.500900408	-0.500900408	-0.500900408	-0.500900408	-0.500900408	-0.500900408	-0.500900408	-0.500900408	-0.500900408	-0.500900408	-0.500900408	-0.500900408	-0.500900408	-0.500900408	-0.500900408	-0.500900408	-0.500900408	-0.500900408	-0.500900408	-0.500900408	-0.500900408	-0.500900408	-0.500900408	-0.500900408	-0.500900408	-0.500900408	-0.500900408	-0.500900408	-0.500900408	-0.500900408	-0.500900408	-0.500900408	-0.500900408	-0.500900408	-0.500900408	-0.500900408	-0.500900408	-0.500900408	-0.500900408	-0.500900408	-0.500900408	-0.500900408	-0.500900408	-0.500900408	-0.500900408	-0.500900408	-0.500900408	-0.500900408	-0.500900408	-0.500900408	-0.500900408	-0.500900408	-0.500900408	-0.500900408	-0.500900408	-0.500900408	-0.500900408	-0.500900408	-0.500900408	-0.500900408	-0.500900408	-0.500900408	-0.500900408	-0.500900408	-0.500900408	-0.500900408	-0.500900408	-0.500900408	-0.500900408	-0.500900408	-0.500900408	-0.500900408	-0.500900408	-0.500900408	-0.500900408	1.392129623	-0.500900408	-0.500900408	-0.500900408	-0.500900408	-0.500900408	-0.500900408	-0.500900408	-0.500900408	-0.500900408	-0.500900408	-0.500900408	-0.500900408	-0.500900408	-0.500900408	-0.500900408	-0.500900408	-0.500900408	-0.500900408	-0.500900408	-0.500900408	-0.500900408	-0.500900408	-0.500900408	-0.500900408	-0.500900408	-0.500900408	-0.500900408	-0.500900408	-0.500900408	-0.500900408	-0.500900408	2.002213712	2.7950997	-0.500900408	-0.500900408	1.826178612	0.571747631	-0.500900408	-0.500900408	-0.500900408	-0.500900408	-0.500900408	-0.500900408	-0.500900408	-0.500900408	1.695366413	-0.500900408	-0.500900408	-0.500900408	-0.500900408	-0.500900408	-0.500900408	-0.500900408	-0.500900408	-0.500900408	-0.500900408	-0.500900408	1.639986898	-0.500900408	-0.500900408	-0.500900408	-0.500900408	-0.500900408	-0.500900408	-0.500900408	-0.500900408	-0.500900408	-0.500900408	-0.500900408	-0.500900408	-0.500900408	-0.500900408	-0.500900408	-0.500900408	-0.500900408	-0.500900408	-0.500900408	-0.500900408	-0.500900408	-0.500900408	-0.500900408	-0.500900408	-0.500900408	-0.500900408	-0.500900408	-0.500900408	-0.500900408	-0.500900408	-0.500900408	-0.500900408	-0.500900408	-0.500900408	-0.500900408	-0.500900408	-0.500900408	-0.500900408	-0.500900408	-0.500900408	-0.500900408	-0.500900408	-0.500900408	-0.500900408	-0.500900408	-0.500900408	1.068510001	-0.500900408	-0.500900408	-0.500900408	-0.500900408	-0.500900408	-0.500900408	-0.500900408	-0.500900408	-0.500900408	-0.500900408	-0.500900408	-0.500900408	-0.500900408	-0.500900408	-0.500900408	-0.500900408	-0.500900408	-0.500900408	-0.500900408	-0.500900408	-0.500900408	-0.500900408	-0.500900408	-0.500900408	-0.500900408	1.654909973	-0.500900408	-0.500900408	-0.500900408	-0.500900408	-0.500900408	-0.500900408	-0.500900408	-0.500900408	-0.500900408	-0.500900408	-0.500900408	-0.500900408	-0.500900408	-0.500900408	-0.500900408	-0.500900408	-0.500900408	-0.500900408	-0.500900408	-0.500900408	-0.500900408	-0.500900408	-0.500900408	-0.500900408	-0.500900408	-0.500900408	-0.500900408	-0.500900408	-0.500900408	-0.500900408	-0.500900408	-0.500900408	-0.500900408	-0.500900408	-0.500900408	-0.500900408	-0.500900408	-0.500900408	-0.500900408	-0.500900408	-0.500900408	-0.500900408	-0.500900408	-0.500900408	-0.500900408	-0.500900408	-0.500900408	-0.500900408	-0.500900408	-0.500900408	-0.500900408	-0.500900408	-0.500900408	-0.500900408	-0.500900408	-0.500900408	-0.500900408	-0.500900408	-0.500900408	2.380245866	-0.500900408	-0.500900408	-0.500900408	-0.500900408	-0.500900408	-0.500900408	-0.500900408	-0.500900408	-0.500900408	-0.500900408	-0.500900408	-0.500900408	-0.500900408	-0.500900408	-0.500900408	-0.500900408	-0.500900408	-0.500900408	-0.500900408	-0.500900408	-0.500900408	-0.500900408	-0.500900408	-0.500900408	-0.500900408	-0.500900408	-0.500900408	-0.500900408	-0.500900408	-0.500900408	-0.500900408	-0.500900408	-0.500900408	-0.500900408	-0.500900408	-0.500900408	-0.500900408	-0.500900408	-0.500900408	-0.500900408	-0.500900408	-0.500900408	-0.500900408	-0.500900408	-0.500900408	-0.500900408	-0.500900408	-0.500900408	-0.500900408	-0.500900408	-0.500900408	-0.500900408	-0.500900408	-0.500900408	-0.500900408	3.269835871	-0.500900408	-0.500900408	-0.500900408	-0.500900408	-0.500900408	-0.500900408	-0.500900408	-0.500900408	-0.500900408	2.554234807	-0.500900408	-0.500900408	-0.500900408	-0.500900408	-0.500900408	1.111488076	-0.500900408	-0.500900408	-0.500900408	-0.500900408	-0.500900408	-0.500900408	-0.500900408	-0.500900408	-0.500900408	-0.500900408	-0.500900408	-0.500900408	-0.500900408	-0.500900408	-0.500900408	-0.500900408	-0.500900408	-0.500900408	-0.500900408	-0.500900408	-0.500900408	-0.500900408	-0.500900408	-0.500900408	-0.500900408	-0.500900408	-0.500900408	-0.500900408	-0.500900408	-0.500900408	-0.500900408	-0.500900408	-0.500900408	-0.500900408	-0.500900408	-0.500900408	-0.500900408	-0.500900408	-0.500900408	-0.500900408	-0.500900408	-0.500900408	-0.500900408	-0.500900408	-0.500900408	-0.500900408	-0.500900408	-0.500900408	-0.500900408	-0.500900408	-0.500900408	-0.500900408	-0.500900408	-0.500900408	-0.500900408	2.827181916	-0.500900408	-0.500900408	-0.500900408	-0.500900408	-0.500900408	-0.500900408	-0.500900408	-0.500900408	-0.500900408	-0.500900408	-0.500900408	-0.500900408	-0.500900408	-0.500900408	-0.500900408	-0.500900408	-0.500900408	-0.500900408	-0.500900408	-0.500900408	-0.500900408	-0.500900408	-0.500900408	1.956580917	-0.500900408	-0.500900408	-0.500900408	-0.500900408	-0.500900408	-0.500900408	-0.500900408	-0.500900408	-0.500900408	-0.500900408	-0.500900408	-0.500900408	-0.500900408	-0.500900408	-0.500900408	-0.500900408	-0.500900408	-0.500900408	-0.500900408	-0.500900408	-0.500900408	-0.500900408	-0.500900408	-0.500900408	-0.500900408	-0.500900408	-0.500900408	-0.500900408	-0.500900408	-0.500900408	-0.500900408	-0.500900408	-0.500900408	-0.500900408	2.917453491	-0.500900408	-0.500900408	-0.500900408	-0.500900408	-0.500900408	-0.500900408	-0.500900408	-0.500900408	-0.500900408	-0.500900408	-0.500900408	-0.500900408	-0.500900408	-0.500900408	-0.500900408	-0.500900408	1.994149653	-0.500900408	-0.500900408	-0.500900408	-0.500900408	-0.500900408	-0.500900408	-0.500900408	-0.500900408	-0.500900408	-0.500900408	-0.500900408	-0.500900408	-0.500900408	-0.500900408	-0.500900408	-0.500900408	3.071117837	-0.500900408	-0.500900408	-0.500900408	-0.500900408	-0.500900408	-0.500900408	-0.500900408	-0.500900408	-0.500900408	-0.500900408	-0.500900408	-0.500900408	-0.500900408	-0.500900408	-0.500900408	-0.500900408	-0.500900408	-0.500900408	-0.500900408	-0.500900408	-0.500900408	-0.500900408	-0.500900408	-0.500900408	-0.500900408	-0.500900408	-0.500900408	-0.500900408	-0.500900408	-0.500900408	-0.500900408	-0.500900408	-0.500900408	-0.500900408	-0.500900408	-0.500900408	-0.500900408	-0.500900408	-0.500900408	-0.500900408	-0.500900408	-0.500900408	-0.500900408	-0.500900408	-0.500900408	-0.500900408	-0.500900408	-0.500900408	-0.500900408	-0.500900408	-0.500900408	-0.500900408	-0.500900408	-0.500900408	-0.500900408	-0.500900408	-0.500900408	-0.500900408	-0.500900408	-0.500900408	-0.500900408	-0.500900408	-0.500900408	-0.500900408	-0.500900408	-0.500900408	-0.500900408	-0.500900408	-0.500900408	-0.500900408	-0.500900408	-0.500900408	-0.500900408	-0.500900408	-0.500900408	-0.500900408	-0.500900408	-0.500900408	-0.500900408	-0.500900408	-0.500900408	1.135113382	-0.500900408	-0.500900408	-0.500900408	-0.500900408	-0.500900408	-0.500900408	-0.500900408	-0.500900408	-0.500900408	-0.500900408	-0.500900408	-0.500900408	-0.500900408	-0.500900408	-0.500900408	-0.500900408	-0.500900408	-0.500900408	-0.500900408	-0.500900408	-0.500900408	-0.500900408	-0.500900408	-0.500900408	-0.500900408	-0.500900408	-0.500900408	-0.500900408	-0.500900408	-0.500900408	-0.500900408	-0.500900408	-0.500900408	-0.500900408	-0.500900408	-0.500900408	-0.500900408	-0.500900408	-0.500900408	-0.500900408	-0.500900408	-0.500900408	-0.500900408	-0.500900408	-0.500900408	-0.500900408	-0.500900408	-0.500900408	-0.500900408	-0.500900408	-0.500900408	-0.500900408	-0.500900408	-0.500900408	-0.500900408	-0.500900408	-0.500900408	-0.500900408	-0.500900408	-0.500900408	-0.500900408	-0.500900408	-0.500900408	-0.500900408	-0.500900408	-0.500900408	-0.500900408	-0.500900408	-0.500900408	-0.500900408	-0.500900408	-0.500900408	-0.500900408	-0.500900408	-0.500900408	-0.500900408	-0.500900408	-0.500900408	-0.500900408	-0.500900408	-0.500900408	-0.500900408	-0.500900408	2.111426674	-0.500900408	-0.500900408	-0.500900408	-0.500900408	-0.500900408	-0.500900408	-0.500900408	-0.500900408	-0.500900408	2.357930622	-0.500900408	-0.500900408	-0.500900408	-0.500900408	-0.500900408	-0.500900408	-0.500900408	-0.500900408	-0.500900408	-0.500900408	-0.500900408	-0.500900408	-0.500900408	1.193802168	-0.500900408	-0.500900408	-0.500900408	-0.500900408	-0.500900408	-0.500900408	-0.500900408	-0.500900408	-0.500900408	-0.500900408	-0.500900408	1.197243702	-0.500900408	-0.500900408	-0.500900408	-0.500900408	-0.500900408	-0.500900408	-0.500900408	-0.500900408	-0.500900408	-0.500900408	-0.500900408	-0.500900408	-0.500900408	-0.500900408	-0.500900408	-0.500900408	-0.500900408	-0.500900408	-0.500900408	-0.500900408	-0.500900408	-0.500900408	-0.500900408	-0.500900408	-0.500900408	-0.500900408	-0.500900408	-0.500900408	-0.500900408	-0.500900408	-0.500900408	-0.500900408	-0.500900408	-0.500900408	-0.500900408	-0.500900408	-0.500900408	-0.500900408	-0.500900408	-0.500900408	-0.500900408	-0.500900408	-0.500900408	-0.500900408	-0.500900408	-0.500900408	-0.500900408	-0.500900408	-0.500900408	-0.500900408	-0.500900408	-0.500900408	-0.500900408	-0.500900408	-0.500900408	-0.500900408	-0.500900408	-0.500900408	-0.500900408	-0.500900408	-0.500900408	-0.500900408	-0.500900408	-0.500900408	-0.500900408	-0.500900408	-0.500900408	-0.500900408	-0.500900408	-0.500900408	-0.500900408	-0.500900408	-0.500900408	-0.500900408	-0.500900408	-0.500900408	-0.500900408	-0.500900408	-0.500900408	-0.500900408	-0.500900408	-0.500900408	-0.500900408	-0.500900408	-0.500900408	-0.500900408	-0.500900408	-0.500900408	-0.500900408	-0.500900408	-0.500900408	-0.500900408	-0.500900408	-0.500900408	-0.500900408	-0.500900408	-0.500900408	-0.500900408	-0.500900408	-0.500900408	-0.500900408	-0.500900408	-0.500900408	-0.500900408	-0.500900408	-0.500900408	-0.500900408	-0.500900408	-0.500900408	-0.500900408	-0.500900408	-0.500900408	-0.500900408	-0.500900408	-0.500900408	-0.500900408	-0.500900408	-0.500900408	-0.500900408	-0.500900408	-0.500900408	-0.500900408	-0.500900408	-0.500900408	-0.500900408	-0.500900408	-0.500900408	-0.500900408	-0.500900408	-0.500900408	-0.500900408	-0.500900408	-0.500900408	-0.500900408	-0.500900408	-0.500900408	2.188705595	-0.500900408	-0.500900408	-0.500900408	-0.500900408	-0.500900408	-0.500900408	-0.500900408	-0.500900408	-0.500900408	-0.500900408	-0.500900408	-0.500900408	-0.500900408	-0.500900408	-0.500900408	-0.500900408	-0.500900408	-0.500900408	-0.500900408	-0.500900408	-0.500900408	-0.500900408	1.73724849	-0.500900408	-0.500900408	-0.500900408	-0.500900408	-0.500900408	-0.500900408	-0.500900408	-0.500900408	-0.500900408	-0.500900408	-0.500900408	-0.500900408	-0.500900408	-0.500900408	-0.500900408	-0.500900408	1.506519392	-0.500900408	-0.500900408	-0.500900408	-0.500900408	-0.500900408	-0.500900408	-0.500900408	-0.500900408	1.254018566	-0.500900408	-0.500900408	-0.500900408	-0.500900408	-0.500900408	-0.500900408	-0.500900408	-0.500900408	-0.500900408	-0.500900408	-0.500900408	-0.500900408	-0.500900408	-0.500900408	-0.500900408	-0.500900408	-0.500900408	-0.500900408	-0.500900408	-0.500900408	-0.500900408	-0.500900408	-0.500900408	-0.500900408	-0.500900408	-0.500900408	-0.500900408	-0.500900408	-0.500900408	-0.500900408	-0.500900408	-0.500900408	-0.500900408	-0.500900408	-0.500900408	-0.500900408	-0.500900408	-0.500900408	-0.500900408	-0.500900408	-0.500900408	-0.500900408	-0.500900408	-0.500900408	-0.500900408	-0.500900408	-0.500900408	-0.500900408	-0.500900408	-0.500900408	-0.500900408	-0.500900408	-0.500900408	-0.500900408	-0.500900408	-0.500900408	-0.500900408	-0.500900408	2.844947329	-0.500900408	-0.500900408	-0.500900408	-0.500900408	-0.500900408	-0.500900408	-0.500900408	-0.500900408	-0.500900408	-0.500900408	-0.500900408	-0.500900408	-0.500900408	-0.500900408	-0.500900408	-0.500900408	-0.500900408	-0.500900408	-0.500900408	-0.500900408	1.826697202	-0.500900408	-0.500900408	-0.500900408	-0.500900408	-0.500900408	-0.500900408	-0.500900408	-0.500900408	-0.500900408	-0.500900408	-0.500900408	-0.500900408	-0.500900408	-0.500900408	-0.500900408	-0.500900408	-0.500900408	-0.500900408	-0.500900408	-0.500900408	-0.500900408	-0.500900408	-0.500900408	-0.500900408	-0.500900408	-0.500900408	-0.500900408	-0.500900408	-0.500900408	-0.500900408	-0.500900408	-0.500900408	-0.500900408	-0.500900408	-0.500900408	-0.500900408	-0.500900408	-0.500900408	-0.500900408	-0.500900408	-0.500900408	-0.500900408	-0.500900408	-0.500900408	-0.500900408	-0.500900408	-0.500900408	-0.500900408	-0.500900408	-0.500900408	-0.500900408	-0.500900408	-0.500900408	1.020443805	-0.500900408	-0.500900408	-0.500900408	-0.500900408	-0.500900408	-0.500900408	1.944178352	-0.500900408	-0.500900408	-0.500900408	-0.500900408	-0.500900408	-0.500900408	-0.500900408	-0.500900408	-0.500900408	-0.500900408	1.668775853	-0.500900408	-0.500900408	-0.500900408	-0.500900408	-0.500900408	-0.500900408	-0.500900408	-0.500900408	-0.500900408	-0.500900408	-0.500900408	-0.500900408	-0.500900408	-0.500900408	-0.500900408	-0.500900408	-0.500900408	-0.500900408	-0.500900408	-0.500900408	-0.500900408	-0.500900408	-0.500900408	-0.500900408	-0.500900408	-0.500900408	-0.500900408	-0.500900408	-0.500900408	-0.500900408	-0.500900408	-0.500900408	-0.500900408	-0.500900408	-0.500900408	-0.500900408	2.341281144	-0.500900408	-0.500900408	-0.500900408	0.446105098	-0.500900408	-0.500900408	-0.500900408	-0.500900408	-0.500900408	-0.500900408	-0.500900408	-0.500900408	-0.500900408	-0.500900408	-0.500900408	-0.500900408	-0.500900408	-0.500900408	-0.500900408	-0.500900408	-0.500900408	-0.500900408	1.072651245	-0.500900408	-0.500900408	-0.500900408	-0.500900408	-0.500900408	-0.500900408	-0.500900408	-0.500900408	-0.500900408	-0.500900408	-0.500900408	-0.500900408	-0.500900408	-0.500900408	-0.500900408	-0.500900408	-0.500900408	-0.500900408	-0.500900408	-0.500900408	-0.500900408	-0.500900408	-0.500900408	-0.500900408	-0.500900408	-0.500900408	-0.500900408	-0.500900408	-0.500900408	-0.500900408	-0.500900408	-0.500900408	-0.500900408	-0.500900408	-0.500900408	-0.500900408	-0.500900408	-0.500900408	-0.500900408	-0.500900408	-0.500900408	-0.500900408	-0.500900408	-0.500900408	-0.500900408	-0.500900408	-0.500900408	-0.500900408	-0.500900408	-0.500900408	-0.500900408	-0.500900408	-0.500900408	-0.500900408	2.184960407	-0.500900408	-0.500900408	-0.500900408	-0.500900408	-0.500900408	-0.500900408	-0.500900408	-0.500900408	-0.500900408	-0.500900408	-0.500900408	-0.500900408	-0.500900408	-0.500900408	-0.500900408	-0.500900408	1.919841012	-0.500900408	-0.500900408	-0.500900408	-0.500900408	-0.500900408	-0.500900408	-0.500900408	-0.500900408	-0.500900408	-0.500900408	-0.500900408	-0.500900408	-0.500900408
CYP51A1	1.966406912	1.579858494	2.243135356	-0.487882405	-0.487882405	-0.487882405	0.525166018	-0.487882405	-0.487882405	2.088914214	1.522459624	0.730901491	1.612581076	2.013502507	-0.487882405	0.511139475	0.48214779	1.894387424	-0.487882405	-0.487882405	3.317182185	-0.487882405	-0.487882405	2.114775341	1.781786106	-0.487882405	1.478305537	1.598049284	-0.487882405	3.238248192	3.091115157	1.018683061	3.710231547	0.962999033	2.134683958	0.725217544	2.061931296	-0.487882405	-0.487882405	1.104218338	-0.487882405	2.346909538	-0.487882405	-0.487882405	1.300728242	-0.487882405	-0.487882405	-0.487882405	-0.487882405	-0.487882405	-0.487882405	1.168957024	1.357384821	-0.487882405	2.195136696	-0.487882405	-0.487882405	-0.487882405	-0.487882405	-0.487882405	2.753043178	-0.487882405	-0.487882405	2.880819509	0.812442937	2.579201361	2.727465968	-0.487882405	1.257372531	-0.487882405	2.30195581	-0.487882405	2.538788838	-0.487882405	-0.487882405	-0.487882405	-0.487882405	2.544506889	-0.487882405	1.944296253	-0.487882405	-0.487882405	-0.487882405	0.99888203	2.757895289	-0.487882405	-0.487882405	0.835174101	3.020372584	1.305809103	0.922906795	-0.487882405	2.53742082	2.277318708	1.911358822	-0.487882405	-0.487882405	-0.487882405	2.663852992	1.498489803	3.715830503	-0.487882405	1.995392911	-0.487882405	2.352524124	1.92351795	2.962714834	0.81357862	-0.487882405	1.385581972	1.23703124	0.749090236	-0.487882405	1.46614117	1.680118675	1.207941315	2.921063485	-0.487882405	-0.487882405	1.326462501	2.552561264	1.791667472	-0.487882405	-0.487882405	-0.487882405	2.284679576	0.630219303	-0.487882405	1.235398845	-0.487882405	-0.487882405	0.893544308	-0.487882405	1.139456058	1.705254051	-0.487882405	-0.487882405	2.349597841	-0.487882405	-0.487882405	0.892827084	0.945829371	1.29643492	0.709766181	-0.487882405	1.639346692	-0.487882405	1.263145492	-0.487882405	-0.487882405	-0.487882405	-0.487882405	3.933643026	2.520684167	0.976538079	2.661181924	1.240775443	-0.487882405	-0.487882405	-0.487882405	-0.487882405	-0.487882405	1.280477584	1.29643492	2.68674633	-0.487882405	-0.487882405	1.924027858	-0.487882405	2.454442454	-0.487882405	-0.487882405	-0.487882405	0.78556538	1.421213787	-0.487882405	-0.487882405	-0.487882405	2.1797201	-0.487882405	1.503489577	2.535144483	2.330918157	1.984492194	-0.487882405	2.512928652	2.236539171	-0.487882405	-0.487882405	-0.487882405	-0.487882405	-0.487882405	-0.487882405	-0.487882405	-0.487882405	1.326201017	-0.487882405	1.315423978	-0.487882405	-0.487882405	1.531100119	-0.487882405	1.557891581	-0.487882405	-0.487882405	-0.487882405	3.594306249	1.097022854	-0.487882405	-0.487882405	2.290245721	2.95029386	-0.487882405	2.139658329	-0.487882405	-0.487882405	-0.487882405	2.157012419	1.318395889	1.243595545	-0.487882405	1.553768819	-0.487882405	-0.487882405	0.838190451	-0.487882405	1.721413223	2.241627353	0.929093346	1.27396368	-0.487882405	3.369367678	-0.487882405	0.638619201	2.852930768	-0.487882405	-0.487882405	2.354685386	-0.487882405	-0.487882405	0.720236014	-0.487882405	2.572756508	-0.487882405	0.934268288	0.918864457	-0.487882405	2.468235621	-0.487882405	-0.487882405	1.860349696	1.258691731	-0.487882405	-0.487882405	1.117134304	-0.487882405	1.795976634	2.29754956	-0.487882405	-0.487882405	-0.487882405	0.576470841	-0.487882405	-0.487882405	3.02682452	-0.487882405	-0.487882405	-0.487882405	-0.487882405	1.775789817	-0.487882405	1.086839446	-0.487882405	2.947695274	0.960450863	-0.487882405	-0.487882405	1.021633357	1.110894114	1.314521672	-0.487882405	0.874316961	2.643240211	1.6767051	1.856534631	1.085505201	-0.487882405	1.585347765	2.472355617	-0.487882405	0.724891336	-0.487882405	2.197802402	-0.487882405	-0.487882405	-0.487882405	-0.487882405	-0.487882405	1.845884863	1.628470192	-0.487882405	-0.487882405	2.16819649	-0.487882405	1.153119078	-0.487882405	-0.487882405	1.977111088	2.035786485	1.327247463	-0.487882405	-0.487882405	1.131094218	1.465831538	0.654672196	0.917373629	-0.487882405	1.912198361	0.985387587	-0.487882405	-0.487882405	1.628843068	0.534342113	-0.487882405	0.815729589	-0.487882405	-0.487882405	-0.487882405	-0.487882405	1.986934531	-0.487882405	-0.487882405	1.317360928	0.935338791	1.968360758	-0.487882405	0.748410505	-0.487882405	1.635769244	-0.487882405	-0.487882405	-0.487882405	-0.487882405	3.859642833	0.917224734	-0.487882405	-0.487882405	-0.487882405	-0.487882405	-0.487882405	2.893153011	-0.487882405	3.054163535	-0.487882405	-0.487882405	1.476109363	2.845762437	3.935421423	-0.487882405	-0.487882405	1.333818792	1.316069107	1.142539168	3.48334287	-0.487882405	-0.487882405	1.254502008	-0.487882405	-0.487882405	-0.487882405	-0.487882405	3.011215	-0.487882405	-0.487882405	-0.487882405	1.287834407	-0.487882405	2.64265669	1.200560395	2.574011161	0.855385042	3.441928673	1.511125628	1.916913088	-0.487882405	-0.487882405	-0.487882405	2.637252455	-0.487882405	-0.487882405	-0.487882405	1.445339777	-0.487882405	2.360418054	0.695860057	1.753744354	0.985222651	-0.487882405	0.827244828	1.842830037	2.580621009	-0.487882405	1.98720627	1.420333442	0.850806924	-0.487882405	2.294622062	-0.487882405	-0.487882405	1.293418277	1.487464597	1.372053293	1.663047748	2.332052603	-0.487882405	2.362945356	-0.487882405	0.593519898	-0.487882405	-0.487882405	1.307339712	2.780884589	-0.487882405	1.195237184	-0.487882405	-0.487882405	3.382252556	1.215167562	-0.487882405	-0.487882405	1.730536844	1.728289105	1.295176589	-0.487882405	-0.487882405	-0.487882405	-0.487882405	-0.487882405	0.974262561	-0.487882405	2.258687458	1.320469835	-0.487882405	-0.487882405	-0.487882405	-0.487882405	-0.487882405	-0.487882405	1.696575863	-0.487882405	-0.487882405	-0.487882405	1.132921608	-0.487882405	1.23679783	-0.487882405	0.844931685	-0.487882405	1.080571093	-0.487882405	1.280724452	1.444131966	1.555312587	1.248792559	-0.487882405	-0.487882405	-0.487882405	1.369153576	-0.487882405	0.983575499	2.9281712	2.119407173	2.314638308	-0.487882405	-0.487882405	0.990354382	-0.487882405	1.325286495	2.975598068	-0.487882405	-0.487882405	-0.487882405	-0.487882405	-0.487882405	-0.487882405	-0.487882405	-0.487882405	0.84960066	-0.487882405	0.929093346	1.029856056	1.363658606	-0.487882405	2.342316451	-0.487882405	-0.487882405	-0.487882405	0.80492543	0.302372417	-0.487882405	1.640668278	-0.487882405	-0.487882405	-0.487882405	2.150189039	-0.487882405	-0.487882405	3.520984705	1.523121235	-0.487882405	2.444055397	0.904253796	2.134369925	0.875153098	2.23239418	2.471066476	-0.487882405	1.772951232	0.475321535	1.552569984	1.510310064	-0.487882405	1.293418277	-0.487882405	-0.487882405	-0.487882405	3.018535494	-0.487882405	-0.487882405	1.335271712	1.610568895	-0.487882405	2.223012889	0.330057602	1.403493821	0.984728085	3.046389751	-0.487882405	1.936345459	3.443870277	-0.487882405	2.319638672	0.816617491	1.05768141	1.590513813	-0.487882405	2.401843231	1.177183655	2.435150002	-0.487882405	-0.487882405	-0.487882405	2.737014138	2.66207159	-0.487882405	0.76716305	1.044618534	-0.487882405	2.162245415	1.908091471	-0.487882405	1.065970306	-0.487882405	-0.487882405	4.303314781	-0.487882405	-0.487882405	1.429327119	1.797765472	1.522129008	2.218353238	1.312077682	3.119260838	1.054392891	1.945859345	-0.487882405	1.909598127	-0.487882405	2.843085507	-0.487882405	-0.487882405	2.466352384	0.79578051	-0.487882405	1.179488955	0.862315525	-0.487882405	2.623811657	-0.487882405	1.6247499	-0.487882405	1.771281191	1.195679359	2.021485105	-0.487882405	-0.487882405	-0.487882405	2.117963933	1.230059473	-0.487882405	3.418859819	3.082315384	-0.487882405	1.040853866	-0.487882405	1.941004477	-0.487882405	-0.487882405	-0.487882405	1.685395288	-0.487882405	-0.487882405	2.154021691	1.603108567	1.329606961	0.619162046	-0.487882405	2.410888967	1.209291029	-0.487882405	0.793332527	-0.487882405	-0.487882405	3.45754582	-0.487882405	1.825623539	1.251879968	0.754900139	2.095747223	-0.487882405	2.127485155	-0.487882405	-0.487882405	-0.487882405	1.856772632	1.868025242	-0.487882405	1.554111644	-0.487882405	-0.487882405	-0.487882405	-0.487882405	-0.487882405	1.001748418	-0.487882405	-0.487882405	0.504383604	-0.487882405	-0.487882405	2.202930619	1.995941071	1.69076895	-0.487882405	1.370165008	2.513077291	1.404212673	-0.487882405	3.985334453	1.259292107	-0.487882405	-0.487882405	1.881117061	1.058414279	1.612825285	-0.487882405	0.481195588	-0.487882405	-0.487882405	2.637584287	1.607468031	1.142539168	-0.487882405	1.66362889	-0.487882405	-0.487882405	-0.487882405	-0.487882405	2.643907456	-0.487882405	2.543727525	-0.487882405	-0.487882405	1.305809103	-0.487882405	-0.487882405	1.23307283	3.625304845	0.802564175	-0.487882405	0.809612962	1.644265201	-0.487882405	2.232738978	1.856058805	1.522680105	1.512432134	-0.487882405	-0.487882405	1.888959158	-0.487882405	1.475169873	1.145014969	1.661886576	1.735132423	1.744180605	3.121742382	1.982596712	1.039068261	-0.487882405	-0.487882405	1.642748964	1.495439725	-0.487882405	-0.487882405	-0.487882405	0.944276159	-0.487882405	-0.487882405	-0.487882405	-0.487882405	-0.487882405	1.270178562	-0.487882405	-0.487882405	1.581625516	0.833997782	1.97397715	1.53612433	-0.487882405	1.087985064	2.343845321	0.736087685	-0.487882405	1.745661895	0.956330701	2.903112952	-0.487882405	0.631319445	1.388117131	1.399193757	2.049858719	-0.487882405	-0.487882405	2.157654406	-0.487882405	0.931523537	2.565880689	2.197135342	-0.487882405	-0.487882405	2.372524385	0.680479318	-0.487882405	4.048342385	1.758670444	-0.487882405	1.735551328	-0.487882405	1.861305818	-0.487882405	1.134346063	1.023026097	-0.487882405	1.460585001	2.178299986	-0.487882405	3.291283846	-0.487882405	2.107101497	1.789002633	-0.487882405	1.884540212	1.128058653	-0.487882405	-0.487882405	0.873760147	1.456288565	1.705051303	-0.487882405	-0.487882405	0.780402887	-0.487882405	-0.487882405	2.531511906	1.573351011	1.399908885	3.225133007	-0.487882405	1.742701658	2.529700014	-0.487882405	1.855583213	-0.487882405	4.502570464	1.948295735	-0.487882405	-0.487882405	-0.487882405	1.59248123	-0.487882405	-0.487882405	2.403188618	1.14027696	3.074539831	0.753642127	-0.487882405	1.278998004	1.043899893	1.775789817	-0.487882405	1.977739058	0.705757881	2.449096386	2.198915109	-0.487882405	0.900906066	0.934115501	-0.487882405	1.983047692	-0.487882405	-0.487882405	1.278587503	2.690389344	1.029504163	1.624378716	2.103743012	2.928384023	-0.487882405	1.942042803	1.803302348	1.502358056	-0.487882405	-0.487882405	-0.487882405	1.693367518	-0.487882405	-0.487882405	-0.487882405	-0.487882405	-0.487882405	-0.487882405	1.322288953	2.580621009	-0.487882405	-0.487882405	1.146049008	-0.487882405	-0.487882405	2.002266528	0.661229049	-0.487882405	-0.487882405	-0.487882405	1.764270362	1.762759407	-0.487882405	1.83838266	1.342575824	-0.487882405	1.379417607	3.305121964	-0.487882405	-0.487882405	0.551806526	0.652854183	-0.487882405	1.527101522	2.128109156	-0.487882405	-0.487882405	1.141715743	-0.487882405	-0.487882405	1.169170487	-0.487882405	2.683632888	3.028211577	1.53814215	-0.487882405	1.126377649	-0.487882405	1.340178106	-0.487882405	-0.487882405	1.855583213	-0.487882405	1.021459461	-0.487882405	-0.487882405	2.192035221	1.641991797	-0.487882405	1.615699727	1.754171684	-0.487882405	0.841485834	3.200112289	-0.487882405	0.565198009	-0.487882405	-0.487882405	3.09988265	1.325417077	1.680644972	-0.487882405	1.686388041	-0.487882405	-0.487882405	-0.487882405	-0.487882405	0.893975027	-0.487882405	1.997861995	0.842279336	-0.487882405	1.606739976	-0.487882405	1.553426127	-0.487882405	0.548592127	2.600299524	-0.487882405	4.171845511	-0.487882405	1.566021751	1.203012744	3.543907292	-0.487882405	2.336032554	0.682492239	-0.487882405	-0.487882405	1.098184827	2.511294921	-0.487882405	3.562974318	-0.487882405	0.939484244	1.077175017	1.134753558	-0.487882405	-0.487882405	-0.487882405	2.621436847	2.098776286	-0.487882405	2.658010168	1.250453484	-0.487882405	1.726171217	-0.487882405	-0.487882405	2.656997056	-0.487882405	2.583228329	-0.487882405	1.39976581	-0.487882405	-0.487882405	2.773581647	2.142565812	-0.487882405	-0.487882405	-0.487882405	1.237965591	0.951451248	2.33318824	2.287217059	-0.487882405	2.485329868	-0.487882405	0.890108926	-0.487882405	1.232608468	1.07529527	-0.487882405	1.233305116	-0.487882405	-0.487882405	1.566891096	-0.487882405	3.038432297	3.015556179	2.548687976	2.511740248	-0.487882405	-0.487882405	-0.487882405	-0.487882405	2.360418054	2.535447728	2.085914047	-0.487882405	-0.487882405	-0.487882405	1.782373151	-0.487882405	-0.487882405	-0.487882405	0.488384763	0.975074365	-0.487882405	1.568458081	-0.487882405	2.651608858	-0.487882405	1.696308073	-0.487882405	0.585470671	-0.487882405	1.022329377	-0.487882405	-0.487882405	-0.487882405	2.55718974	-0.487882405	1.791667472	2.650937112	-0.487882405	-0.487882405	1.1164383	-0.487882405	0.890823114	1.15584027	0.674881782	2.818680955	1.200115364	2.159153916	1.503166134	-0.487882405	-0.487882405	-0.487882405	1.84142338	3.401831507	0.958070744	-0.487882405	-0.487882405	0.858501088	-0.487882405	-0.487882405	1.193471064	1.733040712	-0.487882405	2.493187587	-0.487882405	3.92220069	-0.487882405	-0.487882405	0.734537976	-0.487882405	1.154792477	0.88669187	1.323590856	-0.487882405	0.46595674	1.630709767	1.077175017	1.913627226	-0.487882405	1.502842811	1.82378173	-0.487882405	-0.487882405	-0.487882405	3.319995513	2.671775446	-0.487882405	1.907171876	1.517020507	0.966197945	-0.487882405	-0.487882405	1.080192952	-0.487882405	1.987749969	1.833955762	0.679375321	0.871815145	-0.487882405	-0.487882405	2.106693825	2.327521937	0.759151574	1.147291769	-0.487882405	2.623401854	2.602614512	2.770338092	-0.487882405	-0.487882405	3.124457888	0.893831422	1.510527473	-0.487882405	1.242184209	2.822956739	0.937177998	-0.487882405	2.211909129	-0.487882405	1.934281816	2.024677099	-0.487882405	1.695170836	1.054484032	1.410130863	-0.487882405	-0.487882405	-0.487882405	-0.487882405	-0.487882405	-0.487882405	2.43100019	0.895844821	-0.487882405	1.249503949	0.985387587	4.643789027	1.27103167	-0.487882405	1.851076732	0.860814235	2.44265919	2.304964862	-0.487882405	2.600685028	-0.487882405	-0.487882405	0.515282928	-0.487882405	-0.487882405	2.301097624	-0.487882405	-0.487882405	1.026345116	1.936087268	2.493012369	-0.487882405	1.246898701	2.84457194	2.025147362	-0.487882405	-0.487882405	1.405508178	-0.487882405	2.863362482	-0.487882405	1.534446372	0.742888892	1.867062467	-0.487882405	3.618041516	2.468706929	-0.487882405	-0.487882405	1.23609802	-0.487882405	2.656997056	-0.487882405	-0.487882405	-0.487882405	1.271641602	1.809173598	-0.487882405	2.039787252	-0.487882405	-0.487882405	-0.487882405	1.186666079	-0.487882405	-0.487882405	2.24604139	1.866421147	3.592120559	1.254263275	1.689771453	-0.487882405	2.738824522	-0.487882405	2.637916215	0.753585009	2.566270242	1.424744474	2.039071671	-0.487882405	0.829444395	-0.487882405	-0.487882405	2.52789104	-0.487882405	-0.487882405	2.102524454	2.894393444	-0.487882405	-0.487882405	1.71401456	0.648193586	1.281465519	-0.487882405	-0.487882405	1.104609332	1.30479033	1.918940633	3.255675749	-0.487882405	-0.487882405	2.126238278	-0.487882405	2.715152037	-0.487882405	1.626608124	0.594118001	1.717090164	-0.487882405	2.066036446	2.174703702	2.11415933	0.535101938	-0.487882405	-0.487882405	1.36324797	1.005475768	-0.487882405	0.844798799	1.936862045	2.1249929	1.378580584	-0.487882405	-0.487882405	-0.487882405	4.106490202	1.464408684	2.815194125	-0.487882405	-0.487882405	1.160679246	-0.487882405	0.848396723	-0.487882405	-0.487882405	2.464216212	1.897030214	0.737086127	1.924027858	2.159797224	2.682596942	-0.487882405	1.920633453	3.659371851	-0.487882405	2.446223008	1.212901997	-0.487882405	-0.487882405	1.245717385	-0.487882405	1.030648468	1.967560994	1.910352324	-0.487882405	-0.487882405	1.458434059	-0.487882405	-0.487882405	3.448737403	-0.487882405	0.723154692	-0.487882405	1.33805276	1.498972385	1.683809114	-0.487882405	0.736642162	-0.487882405	1.337124678	2.07311247	-0.487882405	2.369974795	0.890680212	1.158571472	3.349384139	0.821204325	-0.487882405	1.101292603	3.181084634	1.180788803	0.851075299	2.066722245	1.365577642	0.80492543	-0.487882405	1.215167562	-0.487882405	-0.487882405	-0.487882405	1.330657854	-0.487882405	1.950563474	0.939792354	2.020922858	1.025994997	1.094126095	-0.487882405	1.434233126	1.997404299	-0.487882405	1.7458737	-0.487882405	3.341001809	-0.487882405	1.020590638	0.671411936	-0.487882405	-0.487882405	0.658616132	2.396545025	2.650332876	1.114849928	1.921735351	-0.487882405	-0.487882405	1.265321408	-0.487882405	-0.487882405	-0.487882405	2.383632492	3.307733833	1.863460553	-0.487882405	-0.487882405	-0.487882405	-0.487882405	1.50332784	-0.487882405	-0.487882405	3.0123559	1.076986819	2.628000077	-0.487882405	1.898354293	-0.487882405	1.050394324	2.2963288	-0.487882405	-0.487882405	1.441420709	-0.487882405	2.260034491	2.57778349	0.892253882	1.472877692	0.925314109	-0.487882405	-0.487882405	0.937331497	-0.487882405	2.296816938	0.778970131	1.628283812	1.619567211	1.645024273	1.271153618	-0.487882405	1.089515406	2.091772518	-0.487882405	-0.487882405	1.826315132	1.794562856	0.995692584	0.881037081	-0.487882405	-0.487882405	-0.487882405	1.800155841	2.59491616	1.96649564	2.332052603	3.300780992	-0.487882405	1.18035527	1.887320174	-0.487882405	-0.487882405	-0.487882405	2.4740768	1.882338234	2.132069918	-0.487882405	-0.487882405	-0.487882405	-0.487882405	-0.487882405	-0.487882405	1.420333442	1.109022625	1.62326608	2.652953535	1.911862459	-0.487882405	0.863478071	-0.487882405	-0.487882405	3.139067566	0.96459658	-0.487882405	-0.487882405	-0.487882405	-0.487882405	1.98720627	-0.487882405	1.929654333	1.070990588	-0.487882405	0.980784502	1.476736265	-0.487882405	-0.487882405	0.855385042	2.091320678	-0.487882405	-0.487882405	0.885415167	0.893687849	-0.487882405	1.064859496	-0.487882405	0.846928393	0.429459743	-0.487882405	2.104352832	1.022155306	-0.487882405	-0.487882405	-0.487882405	2.25029851	-0.487882405	1.936087268	0.939792354	-0.487882405	-0.487882405	1.950650799	1.252832414	2.611337934	1.679658414	2.711430172	-0.487882405	0.943810905	-0.487882405	-0.487882405	1.148675068	-0.487882405	-0.487882405	0.515282928	-0.487882405	1.233305116	-0.487882405	0.645359872	1.817667842	1.82148444	-0.487882405	1.031971164	-0.487882405	1.485244794	-0.487882405	-0.487882405	1.574227608	-0.487882405	-0.487882405	-0.487882405	-0.487882405	-0.487882405	1.29016317	-0.487882405	-0.487882405	3.297319087	2.63096589	0.854574702	-0.487882405	1.477206743	2.673315154	1.684601858	-0.487882405	-0.487882405	1.177111728	-0.487882405	1.275311189	2.526445958	-0.487882405	-0.487882405	-0.487882405	-0.487882405	-0.487882405	-0.487882405	-0.487882405	-0.487882405	1.965520066	-0.487882405	1.16152403	1.814321797	-0.487882405	2.36391896	1.72596384	2.298527167	2.671006365	1.776227282	-0.487882405	-0.487882405	-0.487882405	-0.487882405	0.86574092	-0.487882405	2.474938392	-0.487882405	-0.487882405	1.379696805	1.285429693	0.926068215	-0.487882405	-0.487882405	3.002579297	3.434192023	-0.487882405	-0.487882405	-0.487882405	2.018116309	-0.487882405	0.768801938	-0.487882405	1.782152967	1.764486411	-0.487882405	-0.487882405	1.670436383	2.194803957	-0.487882405	-0.487882405	1.872530877	-0.487882405	-0.487882405	1.174742011	1.720382095	-0.487882405	-0.487882405	1.153537074	0.853361154	-0.487882405	-0.487882405	-0.487882405	1.060249783	-0.487882405	0.959021774	1.625864374	-0.487882405	-0.487882405	-0.487882405	1.502196531	-0.487882405	2.220055608	1.836399684	1.33513952	-0.487882405	2.351907409	2.743180996	0.817506685	-0.487882405	-0.487882405	-0.487882405	-0.487882405	0.992018079	-0.487882405	2.379220839	-0.487882405	0.908059187	2.791072301	0.963637595	-0.487882405	-0.487882405	-0.487882405	-0.487882405	1.54253016	-0.487882405	2.514415933	-0.487882405	1.49720424	1.349273682	-0.487882405	-0.487882405	-0.487882405	2.156370826	2.33457786	-0.487882405	-0.487882405	-0.487882405	-0.487882405	2.108631707	-0.487882405	-0.487882405	-0.487882405	1.148121438	-0.487882405	3.566180091	-0.487882405	-0.487882405	2.477095296	-0.487882405	2.846954138	1.0406751	-0.487882405	-0.487882405	1.097022854	0.535482292	-0.487882405	1.790926487	-0.487882405	-0.487882405	2.632947386	1.954062462	2.669652568	-0.487882405	-0.487882405	-0.487882405	1.675526437	0.485358721	1.089228219	-0.487882405	-0.487882405	3.005818541	-0.487882405	-0.487882405	1.533441146	1.184266091	4.222769086	1.535620603	1.165656129	1.503166134	2.795058275	-0.487882405	-0.487882405	2.765211571	1.483662737	1.085314798	-0.487882405	1.219376646	-0.487882405	2.789652022	1.875762041	-0.487882405	-0.487882405	1.915016057	3.037965838	1.033915675	-0.487882405	-0.487882405	-0.487882405	0.640483142	1.502842811	1.974603151	2.214617649	-0.487882405	-0.487882405	-0.487882405	-0.487882405	-0.487882405	1.043002626	-0.487882405	1.965431425	2.957142139	-0.487882405	1.033561724	0.615141239	-0.487882405	-0.487882405	1.050575585	2.119716701	1.827930792	-0.487882405	1.481452762	-0.487882405	-0.487882405	-0.487882405	-0.487882405	-0.487882405	-0.487882405	1.272374147	-0.487882405	1.907589767	1.140687755	1.682819146	2.804507817	1.022503491	3.738880447	2.866186828	-0.487882405	0.954122648	-0.487882405	1.266048062	1.697245677	1.753744354	0.820309743	1.810533655	-0.487882405	2.320012764	-0.487882405	-0.487882405	2.204832166	2.255629283	-0.487882405	-0.487882405	1.054392891	2.393738649	1.037643054	-0.487882405	1.910603852	1.401771116	1.924027858	-0.487882405	-0.487882405	2.873887084	-0.487882405	-0.487882405	-0.487882405	0.945207649	-0.487882405	2.200307648	1.654758568	1.966761872	1.563881026	-0.487882405	-0.487882405	-0.487882405	-0.487882405	-0.487882405	-0.487882405	-0.487882405	-0.487882405	-0.487882405	-0.487882405	-0.487882405	-0.487882405	-0.487882405	-0.487882405	-0.487882405	-0.487882405	-0.487882405	-0.487882405	-0.487882405	-0.487882405	-0.487882405	-0.487882405	-0.487882405	-0.487882405	-0.487882405	-0.487882405	-0.487882405	-0.487882405	-0.487882405	-0.487882405	-0.487882405	-0.487882405	-0.487882405	-0.487882405	-0.487882405	-0.487882405	-0.487882405	-0.487882405	-0.487882405	-0.487882405	-0.487882405	-0.487882405	-0.487882405	-0.487882405	-0.487882405	-0.487882405	-0.487882405	-0.487882405	-0.487882405	-0.487882405	-0.487882405	-0.487882405	-0.487882405	-0.487882405	-0.487882405	-0.487882405	-0.487882405	-0.487882405	-0.487882405	-0.487882405	-0.487882405	-0.487882405	-0.487882405	-0.487882405	-0.487882405	-0.487882405	-0.487882405	-0.487882405	-0.487882405	-0.487882405	-0.487882405	-0.487882405	-0.487882405	-0.487882405	-0.487882405	-0.487882405	-0.487882405	-0.487882405	-0.487882405	-0.487882405	-0.487882405	-0.487882405	-0.487882405	-0.487882405	-0.487882405	-0.487882405	-0.487882405	-0.487882405	-0.487882405	-0.487882405	-0.487882405	-0.487882405	-0.487882405	-0.487882405	-0.487882405	-0.487882405	-0.487882405	-0.487882405	-0.487882405	-0.487882405	-0.487882405	3.112250001	-0.487882405	-0.487882405	-0.487882405	-0.487882405	-0.487882405	3.242375397	-0.487882405	-0.487882405	-0.487882405	-0.487882405	-0.487882405	-0.487882405	-0.487882405	-0.487882405	-0.487882405	-0.487882405	-0.487882405	-0.487882405	-0.487882405	-0.487882405	-0.487882405	-0.487882405	-0.487882405	-0.487882405	-0.487882405	-0.487882405	-0.487882405	-0.487882405	-0.487882405	-0.487882405	-0.487882405	-0.487882405	-0.487882405	-0.487882405	-0.487882405	-0.487882405	-0.487882405	-0.487882405	-0.487882405	-0.487882405	-0.487882405	-0.487882405	-0.487882405	-0.487882405	-0.487882405	-0.487882405	-0.487882405	-0.487882405	-0.487882405	-0.487882405	-0.487882405	-0.487882405	-0.487882405	-0.487882405	-0.487882405	-0.487882405	-0.487882405	-0.487882405	-0.487882405	-0.487882405	-0.487882405	-0.487882405	-0.487882405	-0.487882405	-0.487882405	-0.487882405	-0.487882405	-0.487882405	-0.487882405	-0.487882405	-0.487882405	-0.487882405	-0.487882405	-0.487882405	-0.487882405	-0.487882405	-0.487882405	-0.487882405	-0.487882405	-0.487882405	-0.487882405	-0.487882405	-0.487882405	-0.487882405	-0.487882405	-0.487882405	-0.487882405	-0.487882405	-0.487882405	-0.487882405	-0.487882405	-0.487882405	-0.487882405	-0.487882405	-0.487882405	1.653799595	-0.487882405	-0.487882405	-0.487882405	-0.487882405	-0.487882405	1.882582652	-0.487882405	-0.487882405	-0.487882405	-0.487882405	-0.487882405	-0.487882405	-0.487882405	-0.487882405	-0.487882405	-0.487882405	-0.487882405	-0.487882405	-0.487882405	-0.487882405	-0.487882405	-0.487882405	-0.487882405	-0.487882405	-0.487882405	-0.487882405	-0.487882405	-0.487882405	-0.487882405	-0.487882405	-0.487882405	-0.487882405	-0.487882405	-0.487882405	-0.487882405	-0.487882405	-0.487882405	-0.487882405	-0.487882405	-0.487882405	-0.487882405	-0.487882405	-0.487882405	-0.487882405	-0.487882405	-0.487882405	-0.487882405	-0.487882405	-0.487882405	-0.487882405	-0.487882405	-0.487882405	-0.487882405	-0.487882405	-0.487882405	-0.487882405	-0.487882405	-0.487882405	-0.487882405	-0.487882405	-0.487882405	-0.487882405	-0.487882405	-0.487882405	-0.487882405	-0.487882405	-0.487882405	-0.487882405	-0.487882405	-0.487882405	-0.487882405	-0.487882405	-0.487882405	1.483030733	-0.487882405	-0.487882405	-0.487882405	1.560996396	-0.487882405	-0.487882405	2.554410375	-0.487882405	-0.487882405	-0.487882405	-0.487882405	-0.487882405	-0.487882405	0.877388197	-0.487882405	-0.487882405	-0.487882405	-0.487882405	-0.487882405	-0.487882405	-0.487882405	-0.487882405	-0.487882405	-0.487882405	-0.487882405	-0.487882405	-0.487882405	-0.487882405	-0.487882405	-0.487882405	-0.487882405	-0.487882405	-0.487882405	-0.487882405	-0.487882405	-0.487882405	-0.487882405	-0.487882405	-0.487882405	-0.487882405	-0.487882405	-0.487882405	-0.487882405	-0.487882405	-0.487882405	-0.487882405	-0.487882405	-0.487882405	-0.487882405	-0.487882405	-0.487882405	-0.487882405	2.323010174	-0.487882405	-0.487882405	-0.487882405	-0.487882405	-0.487882405	-0.487882405	-0.487882405	-0.487882405	-0.487882405	-0.487882405	-0.487882405	-0.487882405	-0.487882405	-0.487882405	-0.487882405	-0.487882405	2.185859599	-0.487882405	-0.487882405	-0.487882405	-0.487882405	-0.487882405	-0.487882405	-0.487882405	-0.487882405	-0.487882405	-0.487882405	-0.487882405	-0.487882405	-0.487882405	-0.487882405	-0.487882405	-0.487882405	-0.487882405	-0.487882405	-0.487882405	-0.487882405	-0.487882405	-0.487882405	-0.487882405	-0.487882405	-0.487882405	-0.487882405	-0.487882405	-0.487882405	-0.487882405	-0.487882405	-0.487882405	-0.487882405	-0.487882405	-0.487882405	-0.487882405	-0.487882405	-0.487882405	2.57872854	2.051740174	-0.487882405	-0.487882405	-0.487882405	-0.487882405	-0.487882405	-0.487882405	-0.487882405	-0.487882405	-0.487882405	-0.487882405	-0.487882405	-0.487882405	-0.487882405	-0.487882405	-0.487882405	-0.487882405	-0.487882405	-0.487882405	-0.487882405	-0.487882405	-0.487882405	-0.487882405	-0.487882405	-0.487882405	-0.487882405	-0.487882405	-0.487882405	-0.487882405	-0.487882405	-0.487882405	-0.487882405	-0.487882405	-0.487882405	-0.487882405	-0.487882405	-0.487882405	-0.487882405	-0.487882405	-0.487882405	-0.487882405	-0.487882405	-0.487882405	-0.487882405	-0.487882405	-0.487882405	-0.487882405	-0.487882405	-0.487882405	-0.487882405	-0.487882405	-0.487882405	-0.487882405	-0.487882405	-0.487882405	-0.487882405	-0.487882405	-0.487882405	-0.487882405	-0.487882405	-0.487882405	-0.487882405	-0.487882405	-0.487882405	-0.487882405	-0.487882405	-0.487882405	-0.487882405	-0.487882405	-0.487882405	-0.487882405	-0.487882405	-0.487882405	-0.487882405	-0.487882405	1.394915918	-0.487882405	-0.487882405	-0.487882405	-0.487882405	-0.487882405	-0.487882405	-0.487882405	-0.487882405	-0.487882405	-0.487882405	-0.487882405	-0.487882405	-0.487882405	-0.487882405	-0.487882405	-0.487882405	-0.487882405	-0.487882405	-0.487882405	-0.487882405	-0.487882405	-0.487882405	-0.487882405	-0.487882405	-0.487882405	-0.487882405	-0.487882405	-0.487882405	-0.487882405	-0.487882405	-0.487882405	-0.487882405	-0.487882405	-0.487882405	-0.487882405	2.681044769	-0.487882405	-0.487882405	-0.487882405	-0.487882405	-0.487882405	-0.487882405	-0.487882405	-0.487882405	-0.487882405	-0.487882405	-0.487882405	-0.487882405	-0.487882405	-0.487882405	1.665374541	-0.487882405	-0.487882405	-0.487882405	-0.487882405	-0.487882405	-0.487882405	-0.487882405	-0.487882405	-0.487882405	-0.487882405	-0.487882405	-0.487882405	-0.487882405	-0.487882405	-0.487882405	-0.487882405	-0.487882405	-0.487882405	-0.487882405	-0.487882405	-0.487882405	-0.487882405	-0.487882405	-0.487882405	-0.487882405	-0.487882405	-0.487882405	-0.487882405	-0.487882405	-0.487882405	-0.487882405	-0.487882405	-0.487882405	-0.487882405	-0.487882405	-0.487882405	-0.487882405	-0.487882405	-0.487882405	-0.487882405	-0.487882405	-0.487882405	-0.487882405	-0.487882405	-0.487882405	-0.487882405	-0.487882405	-0.487882405	-0.487882405	2.009187487	-0.487882405	-0.487882405	-0.487882405	-0.487882405	-0.487882405	-0.487882405	-0.487882405	-0.487882405	1.581625516	-0.487882405	-0.487882405	-0.487882405	-0.487882405	-0.487882405	-0.487882405	-0.487882405	-0.487882405	-0.487882405	-0.487882405	-0.487882405	-0.487882405	-0.487882405	-0.487882405	-0.487882405	-0.487882405	-0.487882405	-0.487882405	-0.487882405	-0.487882405	-0.487882405	-0.487882405	-0.487882405	-0.487882405	-0.487882405	-0.487882405	-0.487882405	-0.487882405	2.669213841	-0.487882405	-0.487882405	-0.487882405	-0.487882405	-0.487882405	3.357520684	-0.487882405	-0.487882405	-0.487882405	-0.487882405	-0.487882405	-0.487882405	-0.487882405	-0.487882405	-0.487882405	-0.487882405	-0.487882405	-0.487882405	-0.487882405	-0.487882405	-0.487882405	1.923008307	-0.487882405	-0.487882405	-0.487882405	-0.487882405	-0.487882405	-0.487882405	-0.487882405	-0.487882405	-0.487882405	-0.487882405	-0.487882405	-0.487882405	-0.487882405	-0.487882405	-0.487882405	-0.487882405	-0.487882405	-0.487882405	-0.487882405	-0.487882405	-0.487882405	-0.487882405	-0.487882405	-0.487882405	-0.487882405	-0.487882405	-0.487882405	-0.487882405	-0.487882405	2.345759442	-0.487882405	-0.487882405	-0.487882405	-0.487882405	-0.487882405	2.2963288	2.553485441	-0.487882405	-0.487882405	-0.487882405	-0.487882405	-0.487882405	-0.487882405	-0.487882405	-0.487882405	-0.487882405	-0.487882405	-0.487882405	-0.487882405	-0.487882405	-0.487882405	-0.487882405	-0.487882405	-0.487882405	-0.487882405	-0.487882405	-0.487882405	-0.487882405	-0.487882405	-0.487882405	-0.487882405	-0.487882405	-0.487882405	-0.487882405	-0.487882405	-0.487882405	-0.487882405	-0.487882405	-0.487882405	-0.487882405	-0.487882405	-0.487882405	-0.487882405	-0.487882405	-0.487882405	-0.487882405	-0.487882405	-0.487882405	-0.487882405	-0.487882405	-0.487882405	-0.487882405	-0.487882405	-0.487882405	-0.487882405	-0.487882405	-0.487882405	-0.487882405	-0.487882405	-0.487882405	-0.487882405	-0.487882405	-0.487882405	-0.487882405	2.17079452	-0.487882405	-0.487882405	-0.487882405	-0.487882405	-0.487882405	-0.487882405	-0.487882405	-0.487882405	2.322260041	-0.487882405	-0.487882405	-0.487882405	-0.487882405	-0.487882405	-0.487882405	-0.487882405	-0.487882405	-0.487882405	-0.487882405	-0.487882405	-0.487882405	-0.487882405	-0.487882405	-0.487882405	-0.487882405	-0.487882405	-0.487882405	-0.487882405	-0.487882405	-0.487882405	1.514559424	-0.487882405	-0.487882405	-0.487882405	-0.487882405	-0.487882405	-0.487882405	-0.487882405	-0.487882405	-0.487882405	2.399962456	-0.487882405	-0.487882405	-0.487882405	-0.487882405	-0.487882405	-0.487882405	-0.487882405	-0.487882405	-0.487882405	-0.487882405	-0.487882405	-0.487882405	-0.487882405	-0.487882405	-0.487882405	-0.487882405	-0.487882405	-0.487882405	-0.487882405	-0.487882405	-0.487882405	-0.487882405	-0.487882405	-0.487882405	-0.487882405	-0.487882405	-0.487882405	-0.487882405	-0.487882405	-0.487882405	-0.487882405	-0.487882405	-0.487882405	-0.487882405	-0.487882405	-0.487882405	-0.487882405	-0.487882405	-0.487882405	-0.487882405	-0.487882405	-0.487882405	-0.487882405	-0.487882405	-0.487882405	-0.487882405	-0.487882405	-0.487882405	-0.487882405	-0.487882405	-0.487882405	-0.487882405	-0.487882405	-0.487882405	-0.487882405	-0.487882405	-0.487882405	-0.487882405	-0.487882405	-0.487882405	-0.487882405	-0.487882405	-0.487882405	-0.487882405	-0.487882405	-0.487882405	-0.487882405	-0.487882405	-0.487882405	-0.487882405	-0.487882405	-0.487882405	-0.487882405	-0.487882405	-0.487882405	-0.487882405	-0.487882405	-0.487882405	-0.487882405	-0.487882405	-0.487882405	-0.487882405	-0.487882405	-0.487882405	-0.487882405	-0.487882405	-0.487882405	-0.487882405	-0.487882405	-0.487882405	-0.487882405	-0.487882405	-0.487882405	-0.487882405	-0.487882405	3.863409913	-0.487882405	-0.487882405	-0.487882405	-0.487882405	-0.487882405	-0.487882405	-0.487882405	-0.487882405	-0.487882405	-0.487882405	1.193030178	-0.487882405	-0.487882405	-0.487882405	-0.487882405	-0.487882405	-0.487882405	-0.487882405	-0.487882405	-0.487882405	-0.487882405	-0.487882405	-0.487882405	-0.487882405	-0.487882405	-0.487882405	-0.487882405	-0.487882405	-0.487882405	-0.487882405	-0.487882405	-0.487882405	-0.487882405	-0.487882405	-0.487882405	-0.487882405	-0.487882405	-0.487882405	-0.487882405	-0.487882405	-0.487882405	-0.487882405	-0.487882405	-0.487882405	-0.487882405	-0.487882405	-0.487882405	-0.487882405	-0.487882405	-0.487882405	-0.487882405	-0.487882405	-0.487882405	-0.487882405	1.965697372	-0.487882405	-0.487882405	-0.487882405	1.354942964	-0.487882405	-0.487882405	-0.487882405	-0.487882405	-0.487882405	-0.487882405	-0.487882405	-0.487882405	-0.487882405	-0.487882405	-0.487882405	-0.487882405	-0.487882405	-0.487882405	-0.487882405	-0.487882405	-0.487882405	-0.487882405	-0.487882405	-0.487882405	-0.487882405	-0.487882405	-0.487882405	-0.487882405	-0.487882405	-0.487882405	-0.487882405	-0.487882405	1.562033774	-0.487882405	-0.487882405	-0.487882405	-0.487882405	-0.487882405	-0.487882405	-0.487882405	-0.487882405	-0.487882405	-0.487882405	-0.487882405	-0.487882405	-0.487882405	-0.487882405	-0.487882405	-0.487882405	-0.487882405	1.711969816	-0.487882405	-0.487882405	-0.487882405	-0.487882405	-0.487882405	-0.487882405	-0.487882405	-0.487882405	-0.487882405	-0.487882405	-0.487882405	-0.487882405	-0.487882405	-0.487882405	-0.487882405	-0.487882405	-0.487882405	-0.487882405	-0.487882405	-0.487882405	0.669045197	-0.487882405	-0.487882405	-0.487882405	-0.487882405	-0.487882405	-0.487882405	-0.487882405	-0.487882405	-0.487882405	-0.487882405	-0.487882405	-0.487882405	-0.487882405	-0.487882405	-0.487882405	-0.487882405	-0.487882405	-0.487882405	-0.487882405	-0.487882405	-0.487882405	-0.487882405	-0.487882405	-0.487882405	-0.487882405	-0.487882405	-0.487882405	-0.487882405	-0.487882405	-0.487882405	-0.487882405	-0.487882405	-0.487882405	-0.487882405	-0.487882405	-0.487882405	-0.487882405	-0.487882405	-0.487882405	-0.487882405	-0.487882405	-0.487882405	-0.487882405	-0.487882405	-0.487882405	-0.487882405	-0.487882405	-0.487882405	1.383615565	-0.487882405	-0.487882405	-0.487882405	-0.487882405	-0.487882405	-0.487882405	-0.487882405	-0.487882405	2.42686593	-0.487882405	-0.487882405	-0.487882405	-0.487882405	-0.487882405	-0.487882405	2.259630203	2.175356654	-0.487882405	-0.487882405	-0.487882405	-0.487882405	-0.487882405	-0.487882405	-0.487882405	-0.487882405	-0.487882405	-0.487882405	-0.487882405	-0.487882405	-0.487882405	-0.487882405	-0.487882405	-0.487882405	-0.487882405	-0.487882405	-0.487882405	-0.487882405	-0.487882405	-0.487882405	-0.487882405	-0.487882405	-0.487882405	-0.487882405	-0.487882405	-0.487882405	-0.487882405	-0.487882405	-0.487882405	-0.487882405	-0.487882405	-0.487882405	-0.487882405	-0.487882405	-0.487882405	-0.487882405	-0.487882405	-0.487882405	-0.487882405	-0.487882405	-0.487882405	-0.487882405	-0.487882405	-0.487882405	-0.487882405	-0.487882405	1.117034834	-0.487882405	-0.487882405	-0.487882405	-0.487882405	-0.487882405	-0.487882405	-0.487882405	-0.487882405	-0.487882405	-0.487882405	-0.487882405	-0.487882405	-0.487882405	-0.487882405	-0.487882405	2.08113196	-0.487882405	-0.487882405	-0.487882405	-0.487882405	-0.487882405	-0.487882405	-0.487882405	-0.487882405	-0.487882405	-0.487882405	-0.487882405	-0.487882405	-0.487882405	-0.487882405	-0.487882405	2.081728502	-0.487882405	-0.487882405	-0.487882405	-0.487882405	-0.487882405	-0.487882405	-0.487882405	-0.487882405	-0.487882405	-0.487882405	-0.487882405	-0.487882405	-0.487882405	-0.487882405	-0.487882405	-0.487882405	-0.487882405	-0.487882405	-0.487882405	-0.487882405	-0.487882405	-0.487882405	-0.487882405	-0.487882405	-0.487882405	-0.487882405	-0.487882405	-0.487882405	-0.487882405	-0.487882405	-0.487882405	-0.487882405	-0.487882405	-0.487882405	-0.487882405	-0.487882405	-0.487882405	-0.487882405	-0.487882405	-0.487882405	-0.487882405	-0.487882405	-0.487882405	-0.487882405	-0.487882405	1.791222812	-0.487882405	-0.487882405	-0.487882405	-0.487882405	-0.487882405	-0.487882405	1.353860045	-0.487882405	-0.487882405	-0.487882405	-0.487882405	-0.487882405	-0.487882405	-0.487882405	-0.487882405	-0.487882405	-0.487882405	2.297793879	-0.487882405	-0.487882405	-0.487882405	-0.487882405	-0.487882405	-0.487882405	-0.487882405	-0.487882405	-0.487882405	-0.487882405	-0.487882405	-0.487882405	-0.487882405	-0.487882405	-0.487882405	-0.487882405	-0.487882405	-0.487882405	0.91499538	-0.487882405	-0.487882405	-0.487882405	-0.487882405	-0.487882405	-0.487882405	-0.487882405	-0.487882405	-0.487882405	-0.487882405	-0.487882405	-0.487882405	-0.487882405	-0.487882405	-0.487882405	-0.487882405	-0.487882405	-0.487882405	-0.487882405	-0.487882405	-0.487882405	-0.487882405	-0.487882405	-0.487882405	-0.487882405	-0.487882405	-0.487882405	-0.487882405	-0.487882405	-0.487882405	-0.487882405	-0.487882405	-0.487882405	-0.487882405	1.728455418	-0.487882405	-0.487882405	-0.487882405	2.623074118	-0.487882405	-0.487882405	-0.487882405	-0.487882405	-0.487882405	-0.487882405	-0.487882405	-0.487882405	-0.487882405	-0.487882405	-0.487882405	-0.487882405	-0.487882405	1.732205341	-0.487882405	-0.487882405	-0.487882405	-0.487882405	-0.487882405	-0.487882405	-0.487882405	-0.487882405	-0.487882405	-0.487882405	-0.487882405	-0.487882405	-0.487882405	-0.487882405	-0.487882405	-0.487882405	-0.487882405	-0.487882405	-0.487882405	-0.487882405	-0.487882405	-0.487882405	-0.487882405	-0.487882405	-0.487882405	-0.487882405	-0.487882405	-0.487882405	-0.487882405	-0.487882405	-0.487882405	-0.487882405	-0.487882405	-0.487882405	-0.487882405	-0.487882405	-0.487882405	-0.487882405	-0.487882405	-0.487882405	-0.487882405	-0.487882405	-0.487882405	-0.487882405	-0.487882405	-0.487882405	-0.487882405	-0.487882405	-0.487882405	-0.487882405	-0.487882405	-0.487882405	-0.487882405	-0.487882405	-0.487882405	-0.487882405	-0.487882405	-0.487882405	-0.487882405	-0.487882405	-0.487882405	-0.487882405	2.502867226	-0.487882405	-0.487882405	-0.487882405	-0.487882405	-0.487882405	-0.487882405	-0.487882405	-0.487882405	-0.487882405	-0.487882405	-0.487882405	-0.487882405	-0.487882405	-0.487882405	-0.487882405	-0.487882405	-0.487882405	-0.487882405	-0.487882405	-0.487882405	-0.487882405	-0.487882405	-0.487882405	-0.487882405	-0.487882405	-0.487882405	-0.487882405	-0.487882405	-0.487882405	2.487071248	-0.487882405	-0.487882405	-0.487882405	-0.487882405	-0.487882405	-0.487882405	-0.487882405	-0.487882405	-0.487882405	-0.487882405	-0.487882405	-0.487882405	-0.487882405	-0.487882405	-0.487882405	-0.487882405	-0.487882405	-0.487882405	-0.487882405	-0.487882405	2.181251609	-0.487882405	-0.487882405	-0.487882405	-0.487882405	-0.487882405	-0.487882405	-0.487882405	-0.487882405	-0.487882405	-0.487882405	-0.487882405	-0.487882405	-0.487882405	-0.487882405	-0.487882405	-0.487882405	-0.487882405	-0.487882405	-0.487882405	-0.487882405	-0.487882405	-0.487882405	-0.487882405	-0.487882405	-0.487882405	-0.487882405	-0.487882405	-0.487882405	-0.487882405	2.035643893	-0.487882405	-0.487882405	-0.487882405	-0.487882405	-0.487882405	-0.487882405	-0.487882405	-0.487882405	-0.487882405	-0.487882405	-0.487882405	-0.487882405	-0.487882405	-0.487882405	-0.487882405	-0.487882405	-0.487882405	1.927860604	-0.487882405	-0.487882405	-0.487882405	-0.487882405	-0.487882405	-0.487882405	-0.487882405	-0.487882405	-0.487882405	-0.487882405	-0.487882405	-0.487882405	-0.487882405	-0.487882405	-0.487882405	-0.487882405	-0.487882405	-0.487882405	-0.487882405	-0.487882405	-0.487882405	-0.487882405	-0.487882405	-0.487882405	-0.487882405	-0.487882405	-0.487882405	-0.487882405	-0.487882405	-0.487882405	-0.487882405	-0.487882405	-0.487882405	-0.487882405	-0.487882405	-0.487882405	-0.487882405	-0.487882405	-0.487882405	-0.487882405	-0.487882405	-0.487882405	-0.487882405	-0.487882405	-0.487882405	-0.487882405	-0.487882405	-0.487882405	-0.487882405	2.754144156	-0.487882405	-0.487882405	-0.487882405	-0.487882405	-0.487882405	-0.487882405	-0.487882405	-0.487882405	-0.487882405	-0.487882405	-0.487882405	-0.487882405	-0.487882405	-0.487882405	-0.487882405	-0.487882405	-0.487882405	-0.487882405	-0.487882405	-0.487882405	-0.487882405	-0.487882405	-0.487882405	-0.487882405	-0.487882405	3.118961682	-0.487882405	-0.487882405	-0.487882405	-0.487882405	-0.487882405	-0.487882405	-0.487882405	-0.487882405	-0.487882405	-0.487882405	-0.487882405	-0.487882405	-0.487882405	-0.487882405	-0.487882405	3.138560866	-0.487882405	-0.487882405	-0.487882405	-0.487882405	-0.487882405	-0.487882405	-0.487882405	-0.487882405	-0.487882405	-0.487882405	-0.487882405	-0.487882405	-0.487882405	-0.487882405	2.50110104	-0.487882405	-0.487882405	-0.487882405	-0.487882405	-0.487882405	-0.487882405	-0.487882405	-0.487882405	-0.487882405	-0.487882405	-0.487882405	-0.487882405	-0.487882405	-0.487882405	-0.487882405	-0.487882405	-0.487882405	-0.487882405	-0.487882405	-0.487882405	-0.487882405	-0.487882405	-0.487882405	-0.487882405	-0.487882405	-0.487882405	-0.487882405	-0.487882405	3.467405557	-0.487882405	-0.487882405	-0.487882405	-0.487882405	-0.487882405	-0.487882405	-0.487882405	-0.487882405	-0.487882405	-0.487882405	-0.487882405	-0.487882405	-0.487882405	-0.487882405	-0.487882405	-0.487882405	-0.487882405	-0.487882405	-0.487882405	-0.487882405	-0.487882405	-0.487882405	-0.487882405	-0.487882405	-0.487882405	-0.487882405	-0.487882405	-0.487882405	-0.487882405	-0.487882405	-0.487882405	-0.487882405	-0.487882405	-0.487882405	-0.487882405	-0.487882405	-0.487882405	-0.487882405	-0.487882405	-0.487882405	-0.487882405	-0.487882405	-0.487882405	-0.487882405	-0.487882405	-0.487882405	-0.487882405	-0.487882405	-0.487882405	-0.487882405	-0.487882405	-0.487882405	-0.487882405	-0.487882405	-0.487882405	-0.487882405	-0.487882405	-0.487882405	-0.487882405	-0.487882405	-0.487882405	-0.487882405	-0.487882405	-0.487882405	-0.487882405	-0.487882405	-0.487882405	-0.487882405	-0.487882405	-0.487882405	-0.487882405	-0.487882405	-0.487882405	-0.487882405	-0.487882405	-0.487882405	-0.487882405	-0.487882405	-0.487882405	-0.487882405	-0.487882405	-0.487882405	-0.487882405	-0.487882405	-0.487882405	-0.487882405	-0.487882405	-0.487882405	-0.487882405	-0.487882405	-0.487882405	-0.487882405	-0.487882405	-0.487882405	-0.487882405	-0.487882405	-0.487882405	-0.487882405	-0.487882405	-0.487882405	-0.487882405	-0.487882405	-0.487882405	-0.487882405	-0.487882405	1.4798777	-0.487882405	-0.487882405	-0.487882405	-0.487882405	-0.487882405	-0.487882405	-0.487882405	-0.487882405	-0.487882405	-0.487882405	-0.487882405	-0.487882405	-0.487882405	-0.487882405	-0.487882405	-0.487882405	-0.487882405	-0.487882405	-0.487882405	-0.487882405	-0.487882405	-0.487882405	-0.487882405	-0.487882405	-0.487882405	-0.487882405	-0.487882405	-0.487882405	-0.487882405	-0.487882405	-0.487882405	-0.487882405	-0.487882405	-0.487882405	-0.487882405	-0.487882405	-0.487882405	-0.487882405	-0.487882405	-0.487882405	-0.487882405	-0.487882405	-0.487882405	-0.487882405	-0.487882405	-0.487882405	-0.487882405	-0.487882405	-0.487882405	-0.487882405	-0.487882405	-0.487882405	-0.487882405	-0.487882405	-0.487882405	-0.487882405	-0.487882405	-0.487882405	-0.487882405	-0.487882405	-0.487882405	-0.487882405	-0.487882405	-0.487882405	-0.487882405	-0.487882405	-0.487882405	2.44265919	-0.487882405	-0.487882405	-0.487882405	-0.487882405	-0.487882405	-0.487882405	-0.487882405	-0.487882405	-0.487882405	-0.487882405	-0.487882405	-0.487882405	-0.487882405	-0.487882405	-0.487882405	-0.487882405	-0.487882405	-0.487882405	-0.487882405	-0.487882405	-0.487882405	-0.487882405	-0.487882405	-0.487882405	-0.487882405	-0.487882405	-0.487882405	-0.487882405	-0.487882405	1.441119996	2.553485441	-0.487882405	-0.487882405	-0.487882405	-0.487882405	-0.487882405	-0.487882405	-0.487882405	-0.487882405	1.732205341	-0.487882405	-0.487882405	-0.487882405	-0.487882405	-0.487882405	2.374489669	-0.487882405	-0.487882405	-0.487882405	-0.487882405	-0.487882405	-0.487882405	-0.487882405	-0.487882405	-0.487882405	-0.487882405	-0.487882405	-0.487882405	1.108727568	-0.487882405	-0.487882405	-0.487882405	-0.487882405	-0.487882405	-0.487882405	-0.487882405	-0.487882405	-0.487882405	-0.487882405	-0.487882405	-0.487882405	-0.487882405	-0.487882405	-0.487882405	-0.487882405	-0.487882405	-0.487882405	-0.487882405	-0.487882405	-0.487882405	-0.487882405	-0.487882405	-0.487882405	-0.487882405	-0.487882405	-0.487882405	-0.487882405	-0.487882405	-0.487882405	-0.487882405	-0.487882405	-0.487882405	-0.487882405	-0.487882405	-0.487882405	-0.487882405	-0.487882405	-0.487882405	-0.487882405	-0.487882405	-0.487882405	-0.487882405	-0.487882405	-0.487882405	-0.487882405	-0.487882405	-0.487882405	-0.487882405	-0.487882405	1.840018776	-0.487882405	-0.487882405	-0.487882405	-0.487882405	-0.487882405	-0.487882405	-0.487882405	-0.487882405	-0.487882405	-0.487882405	-0.487882405	-0.487882405	-0.487882405	1.547961199	-0.487882405	-0.487882405	-0.487882405	-0.487882405	-0.487882405	-0.487882405	-0.487882405	-0.487882405	-0.487882405	-0.487882405	1.961980564	-0.487882405	-0.487882405	-0.487882405	-0.487882405	-0.487882405	-0.487882405	-0.487882405	-0.487882405	-0.487882405	-0.487882405	-0.487882405	-0.487882405	-0.487882405	-0.487882405	-0.487882405	-0.487882405	-0.487882405	-0.487882405	-0.487882405	-0.487882405	-0.487882405	-0.487882405	-0.487882405	-0.487882405	0.360636557	-0.487882405	-0.487882405	-0.487882405	-0.487882405	-0.487882405	-0.487882405	-0.487882405	-0.487882405	-0.487882405	-0.487882405	-0.487882405	-0.487882405	-0.487882405	-0.487882405	-0.487882405	-0.487882405	-0.487882405	-0.487882405	-0.487882405	-0.487882405	-0.487882405	-0.487882405	-0.487882405	-0.487882405	-0.487882405	-0.487882405	-0.487882405	-0.487882405	-0.487882405	-0.487882405	-0.487882405	-0.487882405	-0.487882405	-0.487882405	-0.487882405	-0.487882405	-0.487882405	-0.487882405	-0.487882405	-0.487882405	0.664147038	-0.487882405	-0.487882405	-0.487882405	-0.487882405	-0.487882405	-0.487882405	-0.487882405	-0.487882405	1.870919319	-0.487882405	-0.487882405	-0.487882405	-0.487882405	-0.487882405	-0.487882405	-0.487882405	-0.487882405	-0.487882405	-0.487882405	-0.487882405	-0.487882405	-0.487882405	-0.487882405	-0.487882405	-0.487882405	-0.487882405	-0.487882405	-0.487882405	-0.487882405	-0.487882405	-0.487882405	-0.487882405	-0.487882405	-0.487882405	-0.487882405	-0.487882405	-0.487882405	-0.487882405	-0.487882405	-0.487882405	-0.487882405	-0.487882405	-0.487882405	-0.487882405	-0.487882405	-0.487882405	-0.487882405	-0.487882405	-0.487882405	-0.487882405	-0.487882405	-0.487882405	-0.487882405	-0.487882405	-0.487882405	-0.487882405	-0.487882405	-0.487882405	-0.487882405	-0.487882405	-0.487882405	-0.487882405	-0.487882405	-0.487882405	-0.487882405	2.050581944	-0.487882405	-0.487882405	-0.487882405	-0.487882405	-0.487882405	-0.487882405	-0.487882405	-0.487882405	-0.487882405	3.225133007	-0.487882405	-0.487882405	-0.487882405	2.799057866	-0.487882405	-0.487882405	-0.487882405	-0.487882405	-0.487882405	-0.487882405	-0.487882405	-0.487882405	-0.487882405	-0.487882405	-0.487882405	-0.487882405	-0.487882405	-0.487882405	-0.487882405	-0.487882405	-0.487882405	-0.487882405	-0.487882405	-0.487882405	-0.487882405	-0.487882405	-0.487882405	-0.487882405	-0.487882405	-0.487882405	-0.487882405	-0.487882405	-0.487882405	-0.487882405	-0.487882405	-0.487882405	-0.487882405	-0.487882405	-0.487882405	-0.487882405	-0.487882405	-0.487882405	-0.487882405	-0.487882405	-0.487882405	-0.487882405	-0.487882405	-0.487882405	-0.487882405	-0.487882405	2.669213841	-0.487882405	-0.487882405	-0.487882405	-0.487882405	-0.487882405	2.059884901	-0.487882405	-0.487882405	-0.487882405	-0.487882405	-0.487882405	-0.487882405	-0.487882405	-0.487882405	-0.487882405	-0.487882405	-0.487882405	-0.487882405	-0.487882405	-0.487882405	-0.487882405	-0.487882405	-0.487882405	-0.487882405	-0.487882405	-0.487882405	2.606483331	-0.487882405	-0.487882405	-0.487882405	-0.487882405	2.205168089	-0.487882405	-0.487882405	-0.487882405	-0.487882405	-0.487882405	-0.487882405	-0.487882405	-0.487882405	-0.487882405	-0.487882405	-0.487882405	-0.487882405	-0.487882405	-0.487882405	-0.487882405	-0.487882405	-0.487882405	-0.487882405	-0.487882405	-0.487882405	-0.487882405	-0.487882405	-0.487882405	-0.487882405	-0.487882405	-0.487882405	-0.487882405	-0.487882405	-0.487882405	-0.487882405	-0.487882405	-0.487882405	-0.487882405	-0.487882405	-0.487882405	-0.487882405	-0.487882405	-0.487882405	-0.487882405	-0.487882405	-0.487882405	-0.487882405	-0.487882405	-0.487882405	-0.487882405	-0.487882405	-0.487882405	-0.487882405	-0.487882405	-0.487882405	-0.487882405	-0.487882405	-0.487882405	-0.487882405	-0.487882405	-0.487882405	-0.487882405	-0.487882405	-0.487882405	-0.487882405	-0.487882405	-0.487882405	-0.487882405	-0.487882405	-0.487882405	-0.487882405	-0.487882405	-0.487882405	-0.487882405	-0.487882405	-0.487882405	-0.487882405	-0.487882405	-0.487882405	-0.487882405	-0.487882405	-0.487882405	-0.487882405	-0.487882405	-0.487882405	-0.487882405	-0.487882405	-0.487882405	-0.487882405	-0.487882405	-0.487882405	-0.487882405	-0.487882405	-0.487882405	-0.487882405	-0.487882405	-0.487882405	-0.487882405	-0.487882405	-0.487882405	-0.487882405	-0.487882405	-0.487882405	-0.487882405	-0.487882405	-0.487882405	-0.487882405	-0.487882405	-0.487882405	-0.487882405	-0.487882405	-0.487882405	-0.487882405	-0.487882405	-0.487882405	-0.487882405	-0.487882405	-0.487882405	-0.487882405	-0.487882405	-0.487882405	-0.487882405	-0.487882405	-0.487882405	-0.487882405	-0.487882405	-0.487882405	-0.487882405	-0.487882405	-0.487882405	-0.487882405	1.840486749	-0.487882405	-0.487882405	-0.487882405	-0.487882405	-0.487882405	-0.487882405	-0.487882405	-0.487882405	-0.487882405	-0.487882405	-0.487882405	-0.487882405	-0.487882405	-0.487882405	-0.487882405	-0.487882405	-0.487882405	-0.487882405	-0.487882405	-0.487882405	-0.487882405	-0.487882405	-0.487882405	-0.487882405	-0.487882405	-0.487882405	-0.487882405	-0.487882405	-0.487882405	-0.487882405	-0.487882405	-0.487882405	-0.487882405	-0.487882405	-0.487882405	-0.487882405	-0.487882405	-0.487882405	-0.487882405	-0.487882405	-0.487882405	-0.487882405	-0.487882405	-0.487882405	-0.487882405	-0.487882405	-0.487882405	0.906446481	-0.487882405	-0.487882405	-0.487882405	-0.487882405	-0.487882405	-0.487882405	-0.487882405	-0.487882405	-0.487882405	-0.487882405	-0.487882405	-0.487882405	-0.487882405	-0.487882405	-0.487882405	-0.487882405	-0.487882405	-0.487882405	-0.487882405	-0.487882405	-0.487882405	-0.487882405	-0.487882405	-0.487882405	-0.487882405	-0.487882405	-0.487882405	-0.487882405	-0.487882405	-0.487882405	-0.487882405	-0.487882405	2.572129703	-0.487882405	-0.487882405	-0.487882405	-0.487882405	2.283232277	-0.487882405	-0.487882405	-0.487882405	-0.487882405	-0.487882405	-0.487882405	-0.487882405	-0.487882405	-0.487882405	-0.487882405	-0.487882405	-0.487882405	2.788800682	-0.487882405	-0.487882405	-0.487882405	-0.487882405	-0.487882405	-0.487882405	-0.487882405	-0.487882405	-0.487882405	-0.487882405	-0.487882405	-0.487882405	-0.487882405	-0.487882405	-0.487882405	-0.487882405	-0.487882405	-0.487882405	-0.487882405	-0.487882405	-0.487882405	-0.487882405	-0.487882405	-0.487882405	-0.487882405	-0.487882405	-0.487882405	-0.487882405	-0.487882405	-0.487882405	-0.487882405	-0.487882405	-0.487882405	-0.487882405	-0.487882405	-0.487882405	-0.487882405	-0.487882405	-0.487882405	-0.487882405	-0.487882405	-0.487882405	0.900035595	-0.487882405	-0.487882405	-0.487882405	-0.487882405	-0.487882405	-0.487882405	-0.487882405	-0.487882405	-0.487882405	-0.487882405	-0.487882405	-0.487882405	-0.487882405	-0.487882405	-0.487882405	-0.487882405	-0.487882405	-0.487882405	-0.487882405	-0.487882405	-0.487882405	-0.487882405	-0.487882405	-0.487882405	1.659568665	-0.487882405	-0.487882405	-0.487882405	1.269204717	-0.487882405	-0.487882405	-0.487882405	-0.487882405	-0.487882405	-0.487882405	-0.487882405	-0.487882405	-0.487882405	-0.487882405	-0.487882405	-0.487882405	-0.487882405	-0.487882405	-0.487882405	-0.487882405	-0.487882405	-0.487882405	-0.487882405	-0.487882405	-0.487882405	-0.487882405	-0.487882405	-0.487882405	-0.487882405	-0.487882405	-0.487882405	-0.487882405	-0.487882405	-0.487882405	-0.487882405	-0.487882405	-0.487882405	-0.487882405	-0.487882405	-0.487882405	-0.487882405	-0.487882405	-0.487882405	-0.487882405	-0.487882405	-0.487882405	-0.487882405	-0.487882405	-0.487882405	-0.487882405	-0.487882405	-0.487882405	-0.487882405	-0.487882405	-0.487882405	-0.487882405	-0.487882405	-0.487882405	-0.487882405	-0.487882405	-0.487882405	-0.487882405	-0.487882405	-0.487882405	-0.487882405	-0.487882405	-0.487882405	-0.487882405	-0.487882405	-0.487882405	-0.487882405	-0.487882405	-0.487882405	-0.487882405	-0.487882405	-0.487882405	-0.487882405	-0.487882405	-0.487882405	-0.487882405	-0.487882405	-0.487882405	-0.487882405	-0.487882405	-0.487882405	-0.487882405	-0.487882405	-0.487882405	-0.487882405	-0.487882405	-0.487882405	-0.487882405	-0.487882405	-0.487882405	-0.487882405	-0.487882405	-0.487882405	-0.487882405	-0.487882405	-0.487882405	-0.487882405	-0.487882405	-0.487882405	-0.487882405	-0.487882405	-0.487882405	-0.487882405	-0.487882405	-0.487882405	-0.487882405	-0.487882405	1.332236771	-0.487882405	-0.487882405	-0.487882405	-0.487882405	-0.487882405	-0.487882405	-0.487882405	-0.487882405	-0.487882405	-0.487882405	-0.487882405	-0.487882405	-0.487882405	-0.487882405	-0.487882405	-0.487882405	-0.487882405	-0.487882405	-0.487882405	-0.487882405	-0.487882405	-0.487882405	-0.487882405	-0.487882405	-0.487882405	-0.487882405	-0.487882405	-0.487882405	-0.487882405	-0.487882405	-0.487882405	-0.487882405	-0.487882405	-0.487882405	-0.487882405	-0.487882405	-0.487882405	-0.487882405	-0.487882405	-0.487882405	-0.487882405	-0.487882405	-0.487882405	-0.487882405	-0.487882405	-0.487882405	-0.487882405	-0.487882405	-0.487882405	-0.487882405	-0.487882405	-0.487882405	-0.487882405	-0.487882405	-0.487882405	-0.487882405	-0.487882405	-0.487882405	-0.487882405	-0.487882405	-0.487882405	-0.487882405	-0.487882405	-0.487882405	-0.487882405	-0.487882405	-0.487882405	-0.487882405	-0.487882405	-0.487882405	-0.487882405	-0.487882405	-0.487882405	-0.487882405	-0.487882405	-0.487882405	-0.487882405	-0.487882405	-0.487882405	-0.487882405	-0.487882405	1.868506989	-0.487882405	-0.487882405	-0.487882405	-0.487882405	-0.487882405	-0.487882405	-0.487882405	-0.487882405	-0.487882405	-0.487882405	-0.487882405	-0.487882405	-0.487882405	-0.487882405	-0.487882405	-0.487882405	1.199003926	-0.487882405	-0.487882405	-0.487882405	-0.487882405	-0.487882405	-0.487882405	-0.487882405	-0.487882405	-0.487882405	-0.487882405	-0.487882405	-0.487882405	-0.487882405	2.783140865	-0.487882405	-0.487882405	-0.487882405	-0.487882405	0.901341743	-0.487882405	-0.487882405	-0.487882405	-0.487882405	-0.487882405	-0.487882405	-0.487882405	1.295679681	-0.487882405	-0.487882405	-0.487882405	-0.487882405	-0.487882405	-0.487882405	-0.487882405	-0.487882405	-0.487882405	-0.487882405	-0.487882405	-0.487882405	-0.487882405	-0.487882405	-0.487882405	-0.487882405	-0.487882405	-0.487882405	-0.487882405	-0.487882405	-0.487882405	-0.487882405	-0.487882405	-0.487882405	-0.487882405	-0.487882405	-0.487882405	1.853208759	-0.487882405	-0.487882405	-0.487882405	-0.487882405	-0.487882405	-0.487882405	-0.487882405	-0.487882405	-0.487882405	-0.487882405	-0.487882405	-0.487882405	-0.487882405	-0.487882405	-0.487882405	-0.487882405	-0.487882405	-0.487882405	-0.487882405	-0.487882405	-0.487882405	-0.487882405	-0.487882405	-0.487882405	-0.487882405	-0.487882405	-0.487882405	-0.487882405	-0.487882405	-0.487882405	-0.487882405	1.423271541	2.41864365	-0.487882405	-0.487882405	-0.487882405	-0.487882405	-0.487882405	-0.487882405	-0.487882405	-0.487882405	-0.487882405	-0.487882405	1.396909489	-0.487882405	-0.487882405	-0.487882405	-0.487882405	-0.487882405	-0.487882405	-0.487882405	-0.487882405	-0.487882405	-0.487882405	-0.487882405	-0.487882405	-0.487882405	-0.487882405	-0.487882405	2.011969254	-0.487882405	-0.487882405	-0.487882405	-0.487882405	-0.487882405	-0.487882405	-0.487882405	-0.487882405	-0.487882405	-0.487882405	-0.487882405	-0.487882405	-0.487882405	-0.487882405	-0.487882405	-0.487882405	-0.487882405	-0.487882405	-0.487882405	-0.487882405	-0.487882405	-0.487882405	-0.487882405	1.909849462	-0.487882405	-0.487882405	-0.487882405	-0.487882405	-0.487882405	-0.487882405	-0.487882405	-0.487882405	-0.487882405	-0.487882405	-0.487882405	-0.487882405	-0.487882405	-0.487882405	-0.487882405	-0.487882405	-0.487882405	-0.487882405	-0.487882405	-0.487882405	-0.487882405	-0.487882405	-0.487882405	-0.487882405	-0.487882405	-0.487882405	-0.487882405	-0.487882405	-0.487882405	-0.487882405	-0.487882405	-0.487882405	-0.487882405	-0.487882405	-0.487882405	-0.487882405	-0.487882405	-0.487882405	-0.487882405	-0.487882405	-0.487882405	-0.487882405	-0.487882405	-0.487882405	-0.487882405	-0.487882405	-0.487882405	-0.487882405	-0.487882405	-0.487882405	-0.487882405	-0.487882405	-0.487882405	-0.487882405	1.929654333	-0.487882405	2.189163452	-0.487882405	1.878192485	-0.487882405	-0.487882405	-0.487882405	-0.487882405	-0.487882405	-0.487882405	-0.487882405	-0.487882405	-0.487882405	-0.487882405	-0.487882405	-0.487882405	2.230327744	-0.487882405	-0.487882405	-0.487882405	-0.487882405	-0.487882405	-0.487882405	-0.487882405	-0.487882405	-0.487882405	-0.487882405	-0.487882405	-0.487882405	-0.487882405	-0.487882405	-0.487882405	-0.487882405	-0.487882405	-0.487882405	-0.487882405	-0.487882405	-0.487882405	-0.487882405	-0.487882405	-0.487882405	-0.487882405	-0.487882405	-0.487882405	-0.487882405	-0.487882405	-0.487882405	-0.487882405	-0.487882405	-0.487882405	-0.487882405	-0.487882405	-0.487882405	-0.487882405	-0.487882405	-0.487882405	-0.487882405	-0.487882405	-0.487882405	-0.487882405	-0.487882405	-0.487882405	-0.487882405	-0.487882405	-0.487882405	-0.487882405	-0.487882405	-0.487882405	-0.487882405	-0.487882405	-0.487882405	-0.487882405	-0.487882405	-0.487882405	-0.487882405	-0.487882405	-0.487882405	-0.487882405	-0.487882405	-0.487882405	-0.487882405	-0.487882405	-0.487882405	-0.487882405	-0.487882405	-0.487882405	-0.487882405	-0.487882405	-0.487882405	-0.487882405	-0.487882405	-0.487882405	-0.487882405	-0.487882405	-0.487882405	-0.487882405	-0.487882405	-0.487882405	3.327056734	-0.487882405	-0.487882405	-0.487882405	-0.487882405	-0.487882405	-0.487882405	-0.487882405	-0.487882405	-0.487882405	-0.487882405	-0.487882405	-0.487882405	-0.487882405	-0.487882405	-0.487882405	-0.487882405	-0.487882405	-0.487882405	-0.487882405	-0.487882405	-0.487882405	-0.487882405	-0.487882405	-0.487882405	-0.487882405	-0.487882405	-0.487882405	-0.487882405	-0.487882405	-0.487882405	1.983950261	-0.487882405	-0.487882405	-0.487882405	-0.487882405	-0.487882405	-0.487882405	-0.487882405	-0.487882405	2.323760828	-0.487882405	-0.487882405	-0.487882405	-0.487882405	-0.487882405	-0.487882405	-0.487882405	-0.487882405	-0.487882405	-0.487882405	-0.487882405	-0.487882405	-0.487882405	-0.487882405	-0.487882405	-0.487882405	-0.487882405	-0.487882405	-0.487882405	-0.487882405	-0.487882405	-0.487882405	-0.487882405	-0.487882405	-0.487882405	-0.487882405	-0.487882405	-0.487882405	-0.487882405	-0.487882405	-0.487882405	-0.487882405	-0.487882405	-0.487882405	-0.487882405	2.063395526	-0.487882405	-0.487882405	-0.487882405	-0.487882405	-0.487882405	-0.487882405	-0.487882405	-0.487882405	-0.487882405	-0.487882405	-0.487882405	-0.487882405	-0.487882405	-0.487882405	-0.487882405	-0.487882405	-0.487882405	-0.487882405	-0.487882405	-0.487882405	-0.487882405	-0.487882405	-0.487882405	-0.487882405	-0.487882405	-0.487882405	-0.487882405
IDH1	2.681793019	0.891549274	-0.550660692	-0.550660692	1.501394736	-0.550660692	1.498383314	-0.550660692	-0.550660692	-0.550660692	-0.550660692	1.476251741	0.679568743	1.350134312	-0.550660692	1.197864415	0.299090799	1.536220054	-0.550660692	-0.550660692	2.523999055	-0.550660692	-0.550660692	2.168828671	1.97193718	-0.550660692	2.648997479	1.276626304	-0.550660692	-0.550660692	-0.550660692	-0.550660692	-0.550660692	0.720318985	-0.550660692	2.006440773	-0.550660692	2.221087381	-0.550660692	0.84402783	-0.550660692	1.224442345	0.966948467	1.200337789	0.462469219	-0.550660692	2.827508613	-0.550660692	1.936335062	1.809643553	2.515766247	1.556618276	-0.550660692	1.826495429	1.799677979	-0.550660692	-0.550660692	-0.550660692	-0.550660692	2.205157545	2.288406955	-0.550660692	0.663514047	-0.550660692	2.654451417	-0.550660692	2.266001186	2.033525329	1.648051089	-0.550660692	-0.550660692	1.449359631	-0.550660692	1.973198453	1.858967267	-0.550660692	3.532778134	0.751752677	-0.550660692	1.180588472	0.605372129	-0.550660692	-0.550660692	1.793672711	-0.550660692	-0.550660692	-0.550660692	1.201052767	-0.550660692	2.135430394	1.296284927	-0.550660692	-0.550660692	1.345873674	-0.550660692	-0.550660692	2.832328259	1.710583233	1.894327083	2.340989336	-0.550660692	-0.550660692	1.624701385	-0.550660692	1.937550183	-0.550660692	-0.550660692	1.576450979	2.210499017	-0.550660692	2.0605163	0.532933768	-0.550660692	1.161074111	2.244342823	1.309065831	2.112244403	-0.550660692	-0.550660692	1.957343682	1.002334882	-0.550660692	-0.550660692	0.805833232	1.531464865	0.816720789	1.641543598	1.828097386	1.625421771	-0.550660692	-0.550660692	0.659476285	-0.550660692	0.874896256	0.745885757	1.698765001	-0.550660692	-0.550660692	0.058855527	2.50422844	1.977344286	-0.550660692	0.459549387	0.498485691	-0.550660692	0.698641545	1.184777092	-0.550660692	2.920652208	-0.550660692	-0.550660692	-0.550660692	3.591605683	-0.550660692	-0.550660692	2.460174596	-0.550660692	2.492424233	2.814758817	-0.550660692	-0.550660692	-0.550660692	0.998431846	1.395123572	2.230330572	-0.550660692	1.388316915	-0.550660692	-0.550660692	2.659148344	0.909396683	2.200138763	-0.550660692	2.289371417	-0.550660692	-0.550660692	1.288394276	-0.550660692	1.786172961	-0.550660692	1.19379151	-0.550660692	-0.550660692	-0.550660692	-0.550660692	-0.550660692	0.559631303	-0.550660692	2.039264357	-0.550660692	1.015949729	1.907105524	1.035971052	-0.550660692	1.327818286	-0.550660692	-0.550660692	1.413515157	1.011748961	2.037014616	1.217978488	-0.550660692	1.241447948	-0.550660692	-0.550660692	0.749398992	-0.550660692	1.481450884	1.072499224	2.196978023	1.882993979	-0.550660692	-0.550660692	0.350369287	1.944465307	1.686328142	0.872206696	2.077219447	-0.550660692	0.966122987	-0.550660692	-0.550660692	-0.550660692	2.375909003	2.154265132	1.851435937	2.363595403	1.840404036	1.302948672	0.444298956	2.150727345	2.828310419	-0.550660692	1.361646725	2.375909003	-0.550660692	1.899287957	0.468449778	-0.550660692	-0.550660692	1.074062726	-0.550660692	1.016615334	-0.550660692	1.718993796	1.701029051	-0.550660692	0.533430505	2.710565371	-0.550660692	1.931848081	1.885505416	-0.550660692	2.534330184	0.339393892	-0.550660692	1.45001169	1.88939218	-0.550660692	-0.550660692	-0.550660692	1.998705821	-0.550660692	1.292571282	-0.550660692	2.238006701	1.572523216	2.717789062	-0.550660692	0.796877714	2.670981147	2.209606799	2.104724236	-0.550660692	-0.550660692	0.788050544	-0.550660692	2.592055893	-0.550660692	-0.550660692	1.761421367	1.648708591	-0.550660692	2.318538597	2.245464317	2.208047319	1.558395791	1.672371495	1.610180361	-0.550660692	1.765906183	2.037826422	0.381645928	2.450618593	-0.550660692	0.371772461	-0.550660692	1.760303598	-0.550660692	3.072719352	-0.550660692	-0.550660692	1.776078218	2.958417356	0.886865133	-0.550660692	-0.550660692	2.538000686	0.988450193	1.719616637	1.743973863	1.462565029	2.261062423	1.859900005	1.000380605	0.680350895	2.393910724	-0.550660692	0.739931474	-0.550660692	-0.550660692	-0.550660692	0.344813296	-0.550660692	0.591310187	-0.550660692	-0.550660692	-0.550660692	1.163655822	-0.550660692	-0.550660692	-0.550660692	1.030741846	-0.550660692	2.032779252	2.504703371	-0.550660692	-0.550660692	2.817336645	2.150307017	-0.550660692	-0.550660692	-0.550660692	-0.550660692	2.461009691	1.187020602	1.009328504	-0.550660692	2.752549781	1.458205822	1.959553139	-0.550660692	-0.550660692	-0.550660692	-0.550660692	-0.550660692	2.369629508	-0.550660692	-0.550660692	0.704733641	-0.550660692	0.472918262	0.877597076	-0.550660692	-0.550660692	0.741378254	0.975677106	1.614440293	3.125511495	0.837216217	-0.550660692	2.058472246	-0.550660692	1.498279663	0.740799119	1.492042604	1.648708591	-0.550660692	0.928423973	-0.550660692	2.381347077	-0.550660692	0.607885456	2.63279991	-0.550660692	1.717482972	1.835098251	-0.550660692	1.002769918	3.08639517	-0.550660692	-0.550660692	-0.550660692	1.944465307	1.728202078	-0.550660692	0.983513264	1.916969254	0.601397597	-0.550660692	2.932552458	-0.550660692	1.617529845	-0.550660692	0.622038115	0.992940104	0.823478413	2.293480589	-0.550660692	1.685042517	-0.550660692	2.005280198	-0.550660692	-0.550660692	-0.550660692	0.637049388	0.83064493	2.477917155	0.949016719	-0.550660692	1.021963208	-0.550660692	0.59465163	0.923760812	0.795133771	1.97896532	-0.550660692	0.941219926	-0.550660692	0.879675378	1.392686095	1.175523639	-0.550660692	2.163931544	-0.550660692	-0.550660692	0.728340921	-0.550660692	0.730185895	1.370360629	0.799104443	1.712700607	-0.550660692	1.748832894	-0.550660692	-0.550660692	2.840408326	0.534724287	0.739642541	2.511374968	0.677747883	1.476184431	-0.550660692	-0.550660692	-0.550660692	-0.550660692	0.616891375	2.38201565	1.886614283	2.419868857	-0.550660692	2.748665231	1.239188736	-0.550660692	-0.550660692	2.339806071	1.386986549	1.762260593	3.205054369	0.738344077	0.667070963	-0.550660692	-0.550660692	1.907105524	1.434053829	1.78387761	-0.550660692	1.037684684	1.039402502	-0.550660692	-0.550660692	2.261954325	-0.550660692	-0.550660692	0.707051861	-0.550660692	-0.550660692	0.620981422	2.506367316	0.690617428	1.410586912	2.197785637	0.676709999	1.220909823	0.632838382	1.055405886	-0.550660692	1.16788738	2.222827385	-0.550660692	1.724883436	-0.550660692	-0.550660692	1.30474613	-0.550660692	-0.550660692	-0.550660692	-0.550660692	0.616309578	-0.550660692	2.593088055	0.668857852	1.746445972	0.97959271	3.081012268	1.320442028	-0.550660692	1.84979332	0.793552645	1.236786201	0.607313219	-0.550660692	-0.550660692	-0.550660692	1.54056601	1.923602595	0.721718445	2.036141119	-0.550660692	1.046431786	2.004302047	-0.550660692	2.13736424	0.952107093	-0.550660692	0.739353748	-0.550660692	0.855603763	2.970340552	2.893575083	-0.550660692	1.908742356	1.180727717	1.440026274	0.663894075	2.58136321	0.897010547	1.725164856	2.009930881	-0.550660692	-0.550660692	-0.550660692	-0.550660692	2.208715371	1.125068722	1.126232347	0.791818092	-0.550660692	-0.550660692	-0.550660692	-0.550660692	-0.550660692	-0.550660692	-0.550660692	2.03054445	-0.550660692	2.556338528	1.523313213	1.063545256	-0.550660692	-0.550660692	1.410276011	1.601254737	1.857001205	1.181842608	-0.550660692	-0.550660692	-0.550660692	0.948815666	2.490079195	-0.550660692	1.316779421	1.555065955	-0.550660692	-0.550660692	1.634517179	-0.550660692	3.237960735	-0.550660692	2.018344176	1.105817139	1.723228674	2.335254767	1.356742544	-0.550660692	-0.550660692	-0.550660692	0.705005893	0.954265318	1.813630503	2.0801508	2.047053509	-0.550660692	2.155573927	-0.550660692	2.327213026	-0.550660692	-0.550660692	-0.550660692	1.353141857	-0.550660692	-0.550660692	-0.550660692	2.243894573	1.42723523	2.231241342	1.024203651	-0.550660692	2.350760868	1.77097806	1.155129586	2.427563655	2.304275151	2.905554929	0.440829132	0.83316424	2.076764245	1.505566086	2.021287756	2.751652114	-0.550660692	-0.550660692	2.35821535	-0.550660692	-0.550660692	2.256614639	1.204350386	1.948214973	-0.550660692	1.049332993	1.121974733	-0.550660692	-0.550660692	1.796961071	-0.550660692	-0.550660692	1.892178296	3.0234431	-0.550660692	0.761560488	-0.550660692	1.357849213	0.656216815	0.728624388	-0.550660692	-0.550660692	0.749105432	1.549324595	0.979873257	0.701882685	1.444679839	-0.550660692	1.861560506	0.917402073	-0.550660692	1.15836616	1.870221956	-0.550660692	-0.550660692	1.284877175	1.529097157	1.734966631	2.690793861	1.730631497	-0.550660692	1.721487741	1.536436829	-0.550660692	-0.550660692	1.560251276	-0.550660692	0.620278092	-0.550660692	2.661858393	-0.550660692	0.956905034	2.250559649	0.579777216	1.364345043	1.38809907	0.702153601	-0.550660692	1.137051409	1.502643985	0.333005953	-0.550660692	-0.550660692	2.3049281	-0.550660692	-0.550660692	2.11262192	0.879765891	0.415983786	0.767432035	0.773972562	1.981755666	2.622931995	1.420346618	-0.550660692	0.499692654	-0.550660692	1.889606204	-0.550660692	1.450925434	-0.550660692	0.703917651	0.995626661	-0.550660692	2.360281281	-0.550660692	1.473764861	0.989409848	-0.550660692	-0.550660692	2.604843766	1.600865342	-0.550660692	2.848911437	2.763682315	1.471954753	0.625220486	-0.550660692	3.790830058	2.387946113	1.332209327	-0.550660692	-0.550660692	1.643012801	1.092724648	2.822071823	3.084229301	-0.550660692	2.255587402	0.731324137	1.931288694	1.305564512	1.687357974	-0.550660692	-0.550660692	-0.550660692	1.955070515	1.708075303	-0.550660692	2.603725677	0.78446159	2.487739373	-0.550660692	2.080933976	1.507240396	1.235737449	1.520542287	2.384976636	-0.550660692	2.890175988	-0.550660692	1.033010626	1.975585391	-0.550660692	1.041929578	-0.550660692	1.654317163	1.527593846	1.93993994	-0.550660692	-0.550660692	1.648051089	-0.550660692	0.990050364	-0.550660692	-0.550660692	-0.550660692	1.758629509	-0.550660692	2.09434441	2.889045277	2.034421379	-0.550660692	1.755568307	1.821308098	-0.550660692	-0.550660692	0.855080911	4.089962077	-0.550660692	-0.550660692	1.685556545	-0.550660692	0.668985703	-0.550660692	2.008838868	-0.550660692	2.766710747	0.87561537	0.534525031	1.504034204	0.909586161	-0.550660692	1.845086851	1.432327935	2.244079122	-0.550660692	1.980377141	0.929790251	1.386322181	-0.550660692	1.272533317	1.308353369	1.317277873	1.918126744	1.533334965	-0.550660692	1.482874433	1.91674894	-0.550660692	-0.550660692	-0.550660692	-0.550660692	0.678397523	2.328214805	1.456429054	1.192800291	1.827195945	-0.550660692	1.705311492	2.086039905	-0.550660692	-0.550660692	-0.550660692	1.161345449	2.62701038	1.067471163	1.035058822	-0.550660692	1.83050552	-0.550660692	-0.550660692	-0.550660692	-0.550660692	1.63072271	1.390013258	1.195635804	-0.550660692	-0.550660692	0.788520223	0.787424864	-0.550660692	1.48715959	2.175127663	-0.550660692	1.772674957	-0.550660692	-0.550660692	2.41795401	0.360112213	0.998323742	-0.550660692	0.619107884	-0.550660692	-0.550660692	-0.550660692	2.738029127	-0.550660692	0.963858088	0.90092625	-0.550660692	2.227603181	-0.550660692	-0.550660692	1.880976922	1.118701645	-0.550660692	-0.550660692	-0.550660692	-0.550660692	2.497601788	-0.550660692	0.771530624	2.063847033	-0.550660692	0.754263648	1.315120174	-0.550660692	1.701203445	3.206253524	-0.550660692	-0.550660692	2.680041819	3.084373563	1.268149385	-0.550660692	0.957515669	0.649136696	-0.550660692	0.728199239	1.682989357	2.536163844	2.119279077	-0.550660692	1.05657974	-0.550660692	1.978753725	0.798308259	-0.550660692	0.614567904	-0.550660692	1.284239395	-0.550660692	-0.550660692	2.018221721	1.530818475	1.204637815	-0.550660692	-0.550660692	-0.550660692	-0.550660692	2.023132043	2.981208027	0.784150501	-0.550660692	1.031761889	-0.550660692	1.326472051	1.482670921	1.351752361	-0.550660692	2.19896151	-0.550660692	-0.550660692	2.450317846	2.265294176	2.835553155	-0.550660692	-0.550660692	1.051196033	2.271769888	2.578727949	-0.550660692	0.972130578	-0.550660692	-0.550660692	-0.550660692	-0.550660692	1.836189335	-0.550660692	0.776731532	-0.550660692	-0.550660692	1.151639149	0.878861334	2.306398761	0.721298256	-0.550660692	-0.550660692	-0.550660692	2.639249632	1.738958808	1.21389346	3.134274019	-0.550660692	-0.550660692	0.885585174	1.667319507	0.87310197	0.956498251	-0.550660692	-0.550660692	0.957108518	2.212285833	1.242957781	-0.550660692	-0.550660692	-0.550660692	0.719899798	1.166246509	-0.550660692	1.154053856	3.210310036	-0.550660692	-0.550660692	-0.550660692	-0.550660692	-0.550660692	0.721718445	-0.550660692	-0.550660692	0.801659159	1.065802984	1.948328829	1.710318911	1.16788738	0.730897039	-0.550660692	1.250704256	-0.550660692	2.199549964	0.725795838	1.890120061	0.997999535	0.921537947	-0.550660692	2.771922006	-0.550660692	2.374859767	0.922793432	-0.550660692	-0.550660692	-0.550660692	1.072258988	2.139856164	-0.550660692	0.85473258	2.089590392	0.657092505	-0.550660692	1.023194562	-0.550660692	2.019937505	1.768156877	-0.550660692	-0.550660692	-0.550660692	-0.550660692	-0.550660692	-0.550660692	1.746629359	-0.550660692	-0.550660692	1.934986744	-0.550660692	1.94073033	-0.550660692	-0.550660692	1.793981703	1.125197923	2.488518735	-0.550660692	0.825802719	-0.550660692	0.520185913	-0.550660692	0.888331038	1.25714254	1.715886029	2.540454775	2.147474438	-0.550660692	0.82033774	-0.550660692	-0.550660692	1.193224939	0.831819353	-0.550660692	-0.550660692	-0.550660692	-0.550660692	1.775084293	1.943785131	1.150835991	1.205644674	2.066545546	1.596268077	-0.550660692	1.463757864	-0.550660692	1.618006129	2.223525873	0.47186314	0.640441425	-0.550660692	-0.550660692	-0.550660692	-0.550660692	1.809938293	-0.550660692	2.012362	1.734966631	2.156630662	0.714754339	-0.550660692	0.800699901	2.613768171	0.659727798	1.199956743	-0.550660692	0.96488665	1.196630754	1.311647023	1.631448046	-0.550660692	-0.550660692	0.913006131	1.245228093	-0.550660692	1.77645714	1.43664944	1.387046973	-0.550660692	-0.550660692	2.415497229	1.209540835	1.354359641	0.633318018	2.326212224	1.267057248	0.711716214	2.074167139	1.778164232	-0.550660692	1.898639405	-0.550660692	-0.550660692	0.630804571	2.33676963	-0.550660692	-0.550660692	1.71615199	-0.550660692	-0.550660692	0.328117352	0.938839057	-0.550660692	1.589417348	2.708886755	1.912682346	1.406863849	0.914340928	-0.550660692	-0.550660692	-0.550660692	-0.550660692	-0.550660692	-0.550660692	-0.550660692	-0.550660692	2.414189315	-0.550660692	0.743555044	2.378712181	1.099303644	-0.550660692	1.432136391	-0.550660692	0.703374294	-0.550660692	1.678386928	2.059493739	-0.550660692	-0.550660692	2.716340464	2.154602721	-0.550660692	1.662713588	1.4615723	1.862391864	-0.550660692	-0.550660692	-0.550660692	-0.550660692	1.288287465	-0.550660692	-0.550660692	-0.550660692	-0.550660692	-0.550660692	2.079368249	-0.550660692	-0.550660692	2.275951339	0.893857792	2.187555138	0.856534339	2.919189176	-0.550660692	1.662964206	-0.550660692	1.595431996	-0.550660692	-0.550660692	1.779684322	-0.550660692	1.80420776	1.03848581	-0.550660692	2.426460912	-0.550660692	0.752195025	0.444547778	0.449384204	1.187020602	-0.550660692	1.48941293	1.696680168	0.901674763	-0.550660692	1.289035448	1.435783332	-0.550660692	3.054477748	-0.550660692	-0.550660692	2.020182865	1.827015761	2.359247798	1.028480388	1.011087999	2.093352093	1.728741385	0.345478907	-0.550660692	2.757650595	1.070939133	-0.550660692	2.182334141	0.616774966	0.914913812	2.761869288	1.581614302	2.33798313	-0.550660692	0.799742132	-0.550660692	0.715816804	2.342851508	-0.550660692	1.381626711	-0.550660692	2.194778737	1.922438406	0.980715592	-0.550660692	-0.550660692	0.561831922	0.522418106	1.99141342	0.73275003	-0.550660692	-0.550660692	0.57685163	-0.550660692	0.963036362	1.301155299	1.602189993	0.583703283	-0.550660692	0.96798173	2.869165574	0.779580242	1.600320482	-0.550660692	0.638016424	-0.550660692	-0.550660692	-0.550660692	-0.550660692	2.89783871	0.924923534	1.763661021	1.385960027	-0.550660692	-0.550660692	-0.550660692	-0.550660692	-0.550660692	-0.550660692	-0.550660692	1.016393395	1.464487658	1.952837062	1.667991451	-0.550660692	-0.550660692	-0.550660692	1.638084317	1.909944502	1.885761192	1.568913347	0.622273213	1.279155774	-0.550660692	1.868022924	-0.550660692	2.036515379	1.309504588	0.858925147	-0.550660692	1.042390022	-0.550660692	0.595994063	-0.550660692	1.952837062	-0.550660692	1.478408517	2.931671225	-0.550660692	-0.550660692	2.435593617	1.40612126	0.809387249	2.016264538	1.737550467	0.770769531	1.696159716	-0.550660692	0.726642978	0.453677983	1.669336863	0.641292688	-0.550660692	1.56017698	-0.550660692	1.822701834	1.656222244	1.171455019	-0.550660692	2.473232363	1.10787517	-0.550660692	0.860855973	-0.550660692	2.130749552	0.30795306	2.915927663	0.602416826	0.510784047	3.183536229	3.472771843	0.820172878	1.443125749	0.766071986	1.14377902	0.557439928	0.796877714	1.694704055	0.80326124	-0.550660692	1.534920559	1.653490142	1.016763333	2.134878558	-0.550660692	1.445847318	1.708558746	2.85839639	-0.550660692	0.69783409	-0.550660692	1.695119717	2.60878971	0.690750251	-0.550660692	-0.550660692	2.097792211	2.445816991	-0.550660692	1.709130422	0.833248391	2.452123628	1.476588372	-0.550660692	-0.550660692	1.962842237	-0.550660692	1.513126646	1.084492737	-0.550660692	-0.550660692	2.351785871	1.919617025	-0.550660692	0.454270356	0.910724178	0.555672686	2.056636247	-0.550660692	-0.550660692	-0.550660692	3.073569235	2.054460472	-0.550660692	2.366504016	-0.550660692	3.301129436	-0.550660692	1.782350559	1.120946303	1.918623244	1.298716349	-0.550660692	-0.550660692	-0.550660692	1.450063877	-0.550660692	-0.550660692	1.431562025	0.721718445	-0.550660692	-0.550660692	0.839421952	-0.550660692	1.617529845	2.320725206	1.56711405	0.309051446	2.034458732	1.772863695	1.170355469	0.980083744	1.894757429	1.223115734	-0.550660692	1.37713729	2.460060771	1.255758392	1.978401172	-0.550660692	0.80954928	2.844470757	0.618640502	1.777310289	2.066159588	1.720150842	-0.550660692	-0.550660692	0.983248843	-0.550660692	2.090697609	-0.550660692	0.914340928	-0.550660692	1.001465632	-0.550660692	1.585507063	0.974214533	2.164272425	0.727491338	-0.550660692	-0.550660692	2.5868113	2.564056392	-0.550660692	1.139945993	-0.550660692	1.026901703	1.714345002	-0.550660692	0.957108518	-0.550660692	1.661711825	2.381321951	1.472356662	-0.550660692	1.831510755	1.080472574	1.177808984	-0.550660692	-0.550660692	0.363432041	-0.550660692	-0.550660692	1.873056884	2.61772366	1.281693455	1.006916468	-0.550660692	0.940028432	-0.550660692	-0.550660692	2.175242559	-0.550660692	1.569213594	2.218564792	-0.550660692	-0.550660692	1.921386322	1.565094311	-0.550660692	1.66648029	1.54624891	-0.550660692	0.897382462	0.58086488	-0.550660692	-0.550660692	-0.550660692	-0.550660692	-0.550660692	1.902049285	-0.550660692	0.894227914	0.509739633	1.11150137	1.947532118	1.38868012	0.826135467	0.834006257	1.432711156	-0.550660692	-0.550660692	3.01962355	2.575739306	0.635120373	0.878138598	1.323451323	1.812240501	-0.550660692	-0.550660692	1.002769918	1.709438398	-0.550660692	-0.550660692	2.507001892	-0.550660692	-0.550660692	-0.550660692	-0.550660692	1.6446072	1.143116732	2.266944633	-0.550660692	1.858449481	2.155785184	-0.550660692	-0.550660692	-0.550660692	1.108211729	2.780443782	-0.550660692	0.546313726	1.081566752	-0.550660692	1.562632141	1.383790482	-0.550660692	-0.550660692	-0.550660692	-0.550660692	-0.550660692	-0.550660692	-0.550660692	0.805511148	0.921827463	0.716834886	1.300992468	2.87333576	1.42907771	1.188707634	1.192658794	-0.550660692	1.821507075	0.841038718	-0.550660692	2.384341426	1.937009938	2.279767632	1.181703156	-0.550660692	-0.550660692	-0.550660692	-0.550660692	-0.550660692	-0.550660692	1.533623036	0.757082527	-0.550660692	-0.550660692	0.720878369	-0.550660692	-0.550660692	-0.550660692	-0.550660692	2.38716757	-0.550660692	1.354185559	0.814266659	0.598126473	1.058697584	1.51003828	-0.550660692	-0.550660692	2.533516243	1.921829163	1.46928028	-0.550660692	-0.550660692	-0.550660692	-0.550660692	-0.550660692	-0.550660692	-0.550660692	1.962322153	-0.550660692	-0.550660692	-0.550660692	0.907882819	1.325128089	1.521180932	-0.550660692	-0.550660692	0.787581224	-0.550660692	2.221493387	0.3458121	-0.550660692	0.495158585	2.48133159	-0.550660692	-0.550660692	1.588495697	1.612071106	-0.550660692	-0.550660692	2.808439121	1.757886455	0.301903591	0.321014771	-0.550660692	-0.550660692	0.594539912	0.94660804	-0.550660692	1.220029239	1.572523216	2.285519032	1.221938455	1.785675147	-0.550660692	-0.550660692	-0.550660692	-0.550660692	-0.550660692	2.325378968	2.460060771	0.579017178	0.944907106	0.353615318	-0.550660692	1.125714952	-0.550660692	-0.550660692	1.98299449	3.354505282	-0.550660692	1.802597869	-0.550660692	-0.550660692	0.437793389	1.193224939	1.204925353	-0.550660692	-0.550660692	-0.550660692	-0.550660692	3.308076983	-0.550660692	2.158111977	-0.550660692	1.598454968	-0.550660692	-0.550660692	-0.550660692	-0.550660692	-0.550660692	-0.550660692	2.418336697	1.051429258	2.217665397	2.408612845	-0.550660692	1.774564095	-0.550660692	-0.550660692	1.751410451	-0.550660692	-0.550660692	-0.550660692	1.986898356	-0.550660692	0.875975228	1.350885144	2.01333616	1.820711424	-0.550660692	-0.550660692	-0.550660692	0.712543226	0.890720206	2.092228676	0.983883624	0.780893589	0.148595991	1.462763717	-0.550660692	0.840783164	-0.550660692	-0.550660692	-0.550660692	1.432519523	1.876090281	3.150933759	2.422939958	1.260536455	-0.550660692	-0.550660692	-0.550660692	1.795315422	0.905430204	-0.550660692	-0.550660692	-0.550660692	-0.550660692	1.36100281	1.214961233	-0.550660692	-0.550660692	0.537822729	2.976001105	-0.550660692	2.276189438	3.027915783	-0.550660692	-0.550660692	-0.550660692	1.991175256	-0.550660692	-0.550660692	-0.550660692	-0.550660692	-0.550660692	-0.550660692	-0.550660692	-0.550660692	-0.550660692	-0.550660692	-0.550660692	-0.550660692	-0.550660692	-0.550660692	-0.550660692	-0.550660692	-0.550660692	-0.550660692	1.572071158	-0.550660692	-0.550660692	-0.550660692	-0.550660692	-0.550660692	-0.550660692	-0.550660692	1.491466662	-0.550660692	-0.550660692	-0.550660692	-0.550660692	-0.550660692	-0.550660692	-0.550660692	-0.550660692	-0.550660692	-0.550660692	-0.550660692	-0.550660692	-0.550660692	-0.550660692	-0.550660692	-0.550660692	-0.550660692	-0.550660692	-0.550660692	-0.550660692	-0.550660692	-0.550660692	-0.550660692	-0.550660692	-0.550660692	1.222674042	-0.550660692	-0.550660692	-0.550660692	-0.550660692	-0.550660692	-0.550660692	-0.550660692	2.759155395	-0.550660692	-0.550660692	1.043773162	-0.550660692	-0.550660692	-0.550660692	-0.550660692	-0.550660692	-0.550660692	-0.550660692	-0.550660692	-0.550660692	-0.550660692	-0.550660692	-0.550660692	-0.550660692	-0.550660692	-0.550660692	-0.550660692	-0.550660692	-0.550660692	-0.550660692	-0.550660692	-0.550660692	-0.550660692	-0.550660692	-0.550660692	1.50097873	-0.550660692	-0.550660692	-0.550660692	-0.550660692	-0.550660692	-0.550660692	2.363387958	-0.550660692	-0.550660692	-0.550660692	2.256147584	-0.550660692	-0.550660692	-0.550660692	-0.550660692	-0.550660692	-0.550660692	-0.550660692	-0.550660692	-0.550660692	-0.550660692	-0.550660692	-0.550660692	-0.550660692	-0.550660692	-0.550660692	-0.550660692	-0.550660692	-0.550660692	-0.550660692	-0.550660692	-0.550660692	-0.550660692	-0.550660692	-0.550660692	-0.550660692	-0.550660692	-0.550660692	-0.550660692	-0.550660692	-0.550660692	-0.550660692	-0.550660692	-0.550660692	-0.550660692	-0.550660692	-0.550660692	-0.550660692	-0.550660692	-0.550660692	-0.550660692	-0.550660692	-0.550660692	-0.550660692	-0.550660692	-0.550660692	-0.550660692	-0.550660692	-0.550660692	-0.550660692	-0.550660692	-0.550660692	-0.550660692	-0.550660692	-0.550660692	-0.550660692	-0.550660692	-0.550660692	-0.550660692	-0.550660692	-0.550660692	-0.550660692	-0.550660692	-0.550660692	1.66597714	-0.550660692	-0.550660692	-0.550660692	-0.550660692	-0.550660692	-0.550660692	-0.550660692	2.851821184	0.998864428	-0.550660692	-0.550660692	1.825095982	-0.550660692	-0.550660692	-0.550660692	-0.550660692	-0.550660692	-0.550660692	-0.550660692	-0.550660692	-0.550660692	-0.550660692	-0.550660692	-0.550660692	-0.550660692	-0.550660692	-0.550660692	-0.550660692	-0.550660692	-0.550660692	-0.550660692	-0.550660692	-0.550660692	-0.550660692	-0.550660692	-0.550660692	-0.550660692	-0.550660692	-0.550660692	-0.550660692	-0.550660692	-0.550660692	1.825695486	-0.550660692	-0.550660692	-0.550660692	-0.550660692	-0.550660692	-0.550660692	-0.550660692	-0.550660692	-0.550660692	-0.550660692	-0.550660692	-0.550660692	-0.550660692	-0.550660692	-0.550660692	-0.550660692	1.723630905	-0.550660692	-0.550660692	-0.550660692	-0.550660692	-0.550660692	-0.550660692	-0.550660692	-0.550660692	-0.550660692	-0.550660692	-0.550660692	-0.550660692	2.542914564	-0.550660692	-0.550660692	-0.550660692	-0.550660692	-0.550660692	-0.550660692	-0.550660692	-0.550660692	-0.550660692	-0.550660692	-0.550660692	2.12581735	-0.550660692	-0.550660692	-0.550660692	-0.550660692	-0.550660692	1.662964206	-0.550660692	-0.550660692	-0.550660692	-0.550660692	-0.550660692	-0.550660692	-0.550660692	-0.550660692	-0.550660692	-0.550660692	-0.550660692	-0.550660692	-0.550660692	-0.550660692	-0.550660692	-0.550660692	-0.550660692	-0.550660692	-0.550660692	-0.550660692	-0.550660692	-0.550660692	-0.550660692	-0.550660692	-0.550660692	-0.550660692	-0.550660692	-0.550660692	-0.550660692	-0.550660692	-0.550660692	1.544496311	-0.550660692	-0.550660692	-0.550660692	-0.550660692	1.155668037	-0.550660692	-0.550660692	-0.550660692	-0.550660692	-0.550660692	-0.550660692	-0.550660692	-0.550660692	-0.550660692	1.214766981	-0.550660692	-0.550660692	-0.550660692	-0.550660692	-0.550660692	-0.550660692	-0.550660692	-0.550660692	-0.550660692	-0.550660692	-0.550660692	-0.550660692	-0.550660692	-0.550660692	-0.550660692	-0.550660692	-0.550660692	-0.550660692	-0.550660692	-0.550660692	-0.550660692	2.497130047	-0.550660692	-0.550660692	-0.550660692	2.206045821	-0.550660692	-0.550660692	1.383609947	-0.550660692	-0.550660692	-0.550660692	-0.550660692	-0.550660692	-0.550660692	-0.550660692	-0.550660692	-0.550660692	-0.550660692	-0.550660692	-0.550660692	-0.550660692	-0.550660692	-0.550660692	-0.550660692	-0.550660692	-0.550660692	-0.550660692	-0.550660692	-0.550660692	-0.550660692	-0.550660692	-0.550660692	-0.550660692	-0.550660692	-0.550660692	-0.550660692	-0.550660692	-0.550660692	-0.550660692	-0.550660692	-0.550660692	-0.550660692	-0.550660692	-0.550660692	-0.550660692	-0.550660692	-0.550660692	-0.550660692	-0.550660692	-0.550660692	-0.550660692	2.135706427	-0.550660692	-0.550660692	-0.550660692	-0.550660692	-0.550660692	-0.550660692	0.385496903	-0.550660692	-0.550660692	-0.550660692	-0.550660692	-0.550660692	-0.550660692	-0.550660692	-0.550660692	-0.550660692	-0.550660692	-0.550660692	-0.550660692	-0.550660692	-0.550660692	-0.550660692	-0.550660692	-0.550660692	-0.550660692	-0.550660692	-0.550660692	-0.550660692	-0.550660692	-0.550660692	-0.550660692	-0.550660692	-0.550660692	-0.550660692	-0.550660692	-0.550660692	-0.550660692	-0.550660692	-0.550660692	-0.550660692	2.433094937	-0.550660692	-0.550660692	-0.550660692	-0.550660692	-0.550660692	-0.550660692	-0.550660692	-0.550660692	-0.550660692	-0.550660692	-0.550660692	-0.550660692	-0.550660692	-0.550660692	-0.550660692	-0.550660692	-0.550660692	-0.550660692	-0.550660692	-0.550660692	-0.550660692	0.690484635	-0.550660692	-0.550660692	-0.550660692	2.58947985	-0.550660692	-0.550660692	-0.550660692	-0.550660692	-0.550660692	-0.550660692	-0.550660692	-0.550660692	1.09868042	-0.550660692	-0.550660692	3.194615388	2.095138985	-0.550660692	-0.550660692	-0.550660692	-0.550660692	-0.550660692	-0.550660692	-0.550660692	-0.550660692	-0.550660692	-0.550660692	-0.550660692	-0.550660692	-0.550660692	-0.550660692	-0.550660692	-0.550660692	-0.550660692	-0.550660692	-0.550660692	-0.550660692	-0.550660692	-0.550660692	-0.550660692	3.150933759	-0.550660692	-0.550660692	-0.550660692	-0.550660692	-0.550660692	-0.550660692	-0.550660692	-0.550660692	-0.550660692	-0.550660692	-0.550660692	-0.550660692	-0.550660692	-0.550660692	-0.550660692	-0.550660692	-0.550660692	-0.550660692	-0.550660692	-0.550660692	-0.550660692	-0.550660692	-0.550660692	-0.550660692	-0.550660692	-0.550660692	-0.550660692	-0.550660692	-0.550660692	-0.550660692	-0.550660692	-0.550660692	-0.550660692	-0.550660692	-0.550660692	-0.550660692	-0.550660692	-0.550660692	-0.550660692	-0.550660692	-0.550660692	-0.550660692	-0.550660692	-0.550660692	-0.550660692	-0.550660692	-0.550660692	-0.550660692	-0.550660692	-0.550660692	-0.550660692	-0.550660692	-0.550660692	-0.550660692	-0.550660692	1.0175038	-0.550660692	-0.550660692	-0.550660692	1.039631862	-0.550660692	-0.550660692	-0.550660692	-0.550660692	-0.550660692	-0.550660692	-0.550660692	-0.550660692	-0.550660692	-0.550660692	-0.550660692	-0.550660692	-0.550660692	-0.550660692	-0.550660692	-0.550660692	-0.550660692	-0.550660692	-0.550660692	-0.550660692	-0.550660692	1.262238998	-0.550660692	-0.550660692	2.136534987	-0.550660692	-0.550660692	-0.550660692	-0.550660692	-0.550660692	-0.550660692	-0.550660692	-0.550660692	1.044234812	-0.550660692	-0.550660692	-0.550660692	-0.550660692	-0.550660692	-0.550660692	-0.550660692	1.655973523	-0.550660692	-0.550660692	-0.550660692	-0.550660692	-0.550660692	-0.550660692	1.952665474	1.550646125	-0.550660692	-0.550660692	-0.550660692	-0.550660692	-0.550660692	-0.550660692	-0.550660692	-0.550660692	1.441574564	-0.550660692	-0.550660692	-0.550660692	-0.550660692	-0.550660692	-0.550660692	-0.550660692	-0.550660692	-0.550660692	-0.550660692	-0.550660692	-0.550660692	-0.550660692	-0.550660692	-0.550660692	-0.550660692	-0.550660692	-0.550660692	-0.550660692	-0.550660692	-0.550660692	-0.550660692	-0.550660692	-0.550660692	-0.550660692	-0.550660692	-0.550660692	-0.550660692	-0.550660692	-0.550660692	-0.550660692	-0.550660692	2.522186349	-0.550660692	2.008475138	-0.550660692	-0.550660692	-0.550660692	1.694080923	-0.550660692	-0.550660692	-0.550660692	-0.550660692	-0.550660692	-0.550660692	-0.550660692	-0.550660692	-0.550660692	-0.550660692	-0.550660692	-0.550660692	-0.550660692	-0.550660692	-0.550660692	-0.550660692	-0.550660692	-0.550660692	-0.550660692	-0.550660692	-0.550660692	-0.550660692	-0.550660692	-0.550660692	-0.550660692	-0.550660692	-0.550660692	-0.550660692	-0.550660692	-0.550660692	-0.550660692	-0.550660692	-0.550660692	-0.550660692	-0.550660692	-0.550660692	-0.550660692	-0.550660692	-0.550660692	-0.550660692	-0.550660692	-0.550660692	-0.550660692	-0.550660692	-0.550660692	-0.550660692	-0.550660692	1.789242381	-0.550660692	-0.550660692	-0.550660692	1.411146832	-0.550660692	-0.550660692	-0.550660692	-0.550660692	1.643135345	-0.550660692	-0.550660692	1.484504302	-0.550660692	-0.550660692	2.479590774	-0.550660692	-0.550660692	-0.550660692	-0.550660692	-0.550660692	-0.550660692	-0.550660692	-0.550660692	-0.550660692	-0.550660692	-0.550660692	-0.550660692	-0.550660692	-0.550660692	-0.550660692	-0.550660692	-0.550660692	-0.550660692	-0.550660692	-0.550660692	-0.550660692	2.296148312	-0.550660692	-0.550660692	-0.550660692	-0.550660692	-0.550660692	-0.550660692	-0.550660692	-0.550660692	-0.550660692	-0.550660692	-0.550660692	-0.550660692	-0.550660692	-0.550660692	-0.550660692	-0.550660692	-0.550660692	-0.550660692	-0.550660692	-0.550660692	-0.550660692	-0.550660692	-0.550660692	-0.550660692	-0.550660692	-0.550660692	-0.550660692	1.576602403	-0.550660692	-0.550660692	-0.550660692	-0.550660692	-0.550660692	-0.550660692	-0.550660692	-0.550660692	-0.550660692	-0.550660692	-0.550660692	-0.550660692	-0.550660692	1.949240172	-0.550660692	-0.550660692	-0.550660692	-0.550660692	-0.550660692	-0.550660692	2.319730715	1.196346349	-0.550660692	-0.550660692	-0.550660692	-0.550660692	-0.550660692	-0.550660692	-0.550660692	-0.550660692	-0.550660692	-0.550660692	-0.550660692	-0.550660692	-0.550660692	-0.550660692	-0.550660692	-0.550660692	-0.550660692	-0.550660692	-0.550660692	-0.550660692	-0.550660692	-0.550660692	-0.550660692	-0.550660692	-0.550660692	-0.550660692	-0.550660692	-0.550660692	-0.550660692	-0.550660692	-0.550660692	-0.550660692	-0.550660692	-0.550660692	-0.550660692	-0.550660692	-0.550660692	-0.550660692	-0.550660692	-0.550660692	-0.550660692	-0.550660692	-0.550660692	-0.550660692	-0.550660692	-0.550660692	-0.550660692	-0.550660692	-0.550660692	-0.550660692	-0.550660692	-0.550660692	-0.550660692	-0.550660692	-0.550660692	-0.550660692	0.518831998	-0.550660692	-0.550660692	-0.550660692	-0.550660692	-0.550660692	-0.550660692	-0.550660692	-0.550660692	-0.550660692	-0.550660692	-0.550660692	-0.550660692	-0.550660692	-0.550660692	3.261093984	-0.550660692	-0.550660692	-0.550660692	-0.550660692	-0.550660692	-0.550660692	-0.550660692	-0.550660692	-0.550660692	-0.550660692	-0.550660692	1.389407015	-0.550660692	-0.550660692	-0.550660692	-0.550660692	-0.550660692	-0.550660692	-0.550660692	1.603829106	2.268361448	-0.550660692	-0.550660692	-0.550660692	-0.550660692	-0.550660692	-0.550660692	-0.550660692	-0.550660692	-0.550660692	2.575421858	-0.550660692	-0.550660692	-0.550660692	-0.550660692	-0.550660692	2.658560105	-0.550660692	-0.550660692	-0.550660692	-0.550660692	-0.550660692	-0.550660692	-0.550660692	-0.550660692	-0.550660692	-0.550660692	-0.550660692	-0.550660692	2.057706827	-0.550660692	-0.550660692	-0.550660692	-0.550660692	-0.550660692	-0.550660692	-0.550660692	-0.550660692	-0.550660692	-0.550660692	-0.550660692	-0.550660692	-0.550660692	-0.550660692	-0.550660692	-0.550660692	-0.550660692	-0.550660692	-0.550660692	-0.550660692	-0.550660692	-0.550660692	-0.550660692	-0.550660692	-0.550660692	-0.550660692	-0.550660692	-0.550660692	-0.550660692	-0.550660692	-0.550660692	-0.550660692	-0.550660692	-0.550660692	-0.550660692	-0.550660692	-0.550660692	-0.550660692	-0.550660692	-0.550660692	-0.550660692	-0.550660692	-0.550660692	-0.550660692	-0.550660692	1.763100592	-0.550660692	1.865516048	-0.550660692	-0.550660692	2.206934884	-0.550660692	-0.550660692	-0.550660692	-0.550660692	-0.550660692	-0.550660692	-0.550660692	-0.550660692	-0.550660692	-0.550660692	-0.550660692	-0.550660692	-0.550660692	-0.550660692	-0.550660692	-0.550660692	-0.550660692	-0.550660692	-0.550660692	-0.550660692	-0.550660692	-0.550660692	-0.550660692	-0.550660692	-0.550660692	-0.550660692	-0.550660692	-0.550660692	-0.550660692	-0.550660692	-0.550660692	-0.550660692	-0.550660692	-0.550660692	-0.550660692	-0.550660692	-0.550660692	-0.550660692	-0.550660692	-0.550660692	-0.550660692	-0.550660692	-0.550660692	-0.550660692	-0.550660692	2.455517892	-0.550660692	-0.550660692	-0.550660692	-0.550660692	-0.550660692	-0.550660692	-0.550660692	-0.550660692	-0.550660692	-0.550660692	-0.550660692	-0.550660692	-0.550660692	-0.550660692	-0.550660692	-0.550660692	-0.550660692	-0.550660692	-0.550660692	-0.550660692	-0.550660692	-0.550660692	-0.550660692	-0.550660692	-0.550660692	-0.550660692	-0.550660692	-0.550660692	-0.550660692	-0.550660692	-0.550660692	-0.550660692	-0.550660692	-0.550660692	-0.550660692	-0.550660692	-0.550660692	-0.550660692	-0.550660692	-0.550660692	-0.550660692	-0.550660692	-0.550660692	-0.550660692	-0.550660692	-0.550660692	-0.550660692	-0.550660692	-0.550660692	-0.550660692	-0.550660692	-0.550660692	-0.550660692	-0.550660692	-0.550660692	-0.550660692	-0.550660692	-0.550660692	-0.550660692	-0.550660692	-0.550660692	-0.550660692	-0.550660692	-0.550660692	-0.550660692	-0.550660692	2.630123933	-0.550660692	-0.550660692	-0.550660692	2.104724236	-0.550660692	-0.550660692	-0.550660692	-0.550660692	-0.550660692	-0.550660692	-0.550660692	-0.550660692	-0.550660692	-0.550660692	2.293238414	2.017242635	-0.550660692	-0.550660692	-0.550660692	-0.550660692	-0.550660692	-0.550660692	-0.550660692	-0.550660692	-0.550660692	-0.550660692	-0.550660692	-0.550660692	-0.550660692	-0.550660692	-0.550660692	-0.550660692	-0.550660692	-0.550660692	-0.550660692	-0.550660692	-0.550660692	-0.550660692	-0.550660692	-0.550660692	-0.550660692	-0.550660692	-0.550660692	-0.550660692	-0.550660692	-0.550660692	-0.550660692	-0.550660692	-0.550660692	-0.550660692	-0.550660692	-0.550660692	-0.550660692	-0.550660692	-0.550660692	-0.550660692	-0.550660692	-0.550660692	-0.550660692	-0.550660692	2.025349826	-0.550660692	-0.550660692	-0.550660692	-0.550660692	-0.550660692	-0.550660692	-0.550660692	-0.550660692	-0.550660692	-0.550660692	-0.550660692	-0.550660692	1.180310059	3.184639291	2.053888705	-0.550660692	-0.550660692	-0.550660692	-0.550660692	-0.550660692	-0.550660692	-0.550660692	-0.550660692	-0.550660692	-0.550660692	-0.550660692	-0.550660692	-0.550660692	1.957481624	-0.550660692	-0.550660692	-0.550660692	-0.550660692	-0.550660692	-0.550660692	-0.550660692	-0.550660692	-0.550660692	-0.550660692	-0.550660692	-0.550660692	-0.550660692	-0.550660692	-0.550660692	-0.550660692	-0.550660692	-0.550660692	-0.550660692	-0.550660692	-0.550660692	-0.550660692	1.062715262	-0.550660692	-0.550660692	-0.550660692	-0.550660692	-0.550660692	-0.550660692	-0.550660692	-0.550660692	-0.550660692	-0.550660692	-0.550660692	-0.550660692	-0.550660692	-0.550660692	-0.550660692	-0.550660692	-0.550660692	-0.550660692	-0.550660692	-0.550660692	-0.550660692	-0.550660692	1.380007657	-0.550660692	-0.550660692	-0.550660692	-0.550660692	2.104322983	-0.550660692	-0.550660692	-0.550660692	-0.550660692	-0.550660692	-0.550660692	-0.550660692	-0.550660692	-0.550660692	-0.550660692	-0.550660692	-0.550660692	1.813186658	-0.550660692	-0.550660692	-0.550660692	-0.550660692	-0.550660692	-0.550660692	-0.550660692	-0.550660692	-0.550660692	-0.550660692	-0.550660692	-0.550660692	-0.550660692	-0.550660692	3.136034708	-0.550660692	-0.550660692	-0.550660692	-0.550660692	-0.550660692	-0.550660692	-0.550660692	-0.550660692	-0.550660692	-0.550660692	-0.550660692	-0.550660692	-0.550660692	-0.550660692	-0.550660692	2.097526566	-0.550660692	-0.550660692	-0.550660692	-0.550660692	-0.550660692	-0.550660692	-0.550660692	-0.550660692	-0.550660692	-0.550660692	-0.550660692	-0.550660692	-0.550660692	-0.550660692	-0.550660692	-0.550660692	-0.550660692	-0.550660692	-0.550660692	1.937009938	-0.550660692	-0.550660692	-0.550660692	-0.550660692	-0.550660692	-0.550660692	-0.550660692	-0.550660692	-0.550660692	-0.550660692	-0.550660692	-0.550660692	-0.550660692	-0.550660692	-0.550660692	-0.550660692	-0.550660692	1.060821762	2.003397233	-0.550660692	-0.550660692	-0.550660692	-0.550660692	-0.550660692	-0.550660692	-0.550660692	-0.550660692	-0.550660692	-0.550660692	-0.550660692	-0.550660692	-0.550660692	-0.550660692	1.213602509	-0.550660692	-0.550660692	-0.550660692	-0.550660692	-0.550660692	-0.550660692	-0.550660692	-0.550660692	-0.550660692	-0.550660692	-0.550660692	-0.550660692	-0.550660692	-0.550660692	-0.550660692	-0.550660692	-0.550660692	-0.550660692	-0.550660692	-0.550660692	-0.550660692	-0.550660692	-0.550660692	-0.550660692	-0.550660692	-0.550660692	-0.550660692	-0.550660692	-0.550660692	-0.550660692	-0.550660692	-0.550660692	-0.550660692	-0.550660692	-0.550660692	-0.550660692	-0.550660692	-0.550660692	-0.550660692	-0.550660692	-0.550660692	-0.550660692	-0.550660692	-0.550660692	-0.550660692	-0.550660692	-0.550660692	-0.550660692	-0.550660692	-0.550660692	-0.550660692	-0.550660692	-0.550660692	-0.550660692	-0.550660692	-0.550660692	-0.550660692	-0.550660692	-0.550660692	-0.550660692	-0.550660692	-0.550660692	-0.550660692	-0.550660692	-0.550660692	-0.550660692	-0.550660692	-0.550660692	-0.550660692	-0.550660692	-0.550660692	-0.550660692	-0.550660692	1.760303598	-0.550660692	-0.550660692	-0.550660692	-0.550660692	-0.550660692	-0.550660692	-0.550660692	-0.550660692	-0.550660692	-0.550660692	-0.550660692	-0.550660692	-0.550660692	-0.550660692	-0.550660692	-0.550660692	-0.550660692	-0.550660692	-0.550660692	-0.550660692	-0.550660692	-0.550660692	-0.550660692	-0.550660692	-0.550660692	-0.550660692	-0.550660692	-0.550660692	-0.550660692	-0.550660692	-0.550660692	-0.550660692	-0.550660692	-0.550660692	-0.550660692	-0.550660692	-0.550660692	-0.550660692	-0.550660692	-0.550660692	-0.550660692	-0.550660692	-0.550660692	-0.550660692	-0.550660692	-0.550660692	-0.550660692	-0.550660692	-0.550660692	-0.550660692	-0.550660692	-0.550660692	-0.550660692	-0.550660692	-0.550660692	-0.550660692	-0.550660692	-0.550660692	-0.550660692	-0.550660692	-0.550660692	-0.550660692	-0.550660692	-0.550660692	-0.550660692	-0.550660692	2.929910857	-0.550660692	-0.550660692	-0.550660692	-0.550660692	-0.550660692	-0.550660692	-0.550660692	-0.550660692	-0.550660692	-0.550660692	-0.550660692	1.669505182	-0.550660692	-0.550660692	3.275345774	-0.550660692	-0.550660692	-0.550660692	-0.550660692	-0.550660692	-0.550660692	-0.550660692	-0.550660692	-0.550660692	-0.550660692	-0.550660692	-0.550660692	-0.550660692	-0.550660692	-0.550660692	-0.550660692	-0.550660692	1.409281917	-0.550660692	-0.550660692	-0.550660692	1.251773589	-0.550660692	-0.550660692	-0.550660692	-0.550660692	0.694348116	-0.550660692	-0.550660692	-0.550660692	-0.550660692	-0.550660692	-0.550660692	-0.550660692	-0.550660692	-0.550660692	1.611598036	-0.550660692	-0.550660692	-0.550660692	-0.550660692	-0.550660692	-0.550660692	-0.550660692	-0.550660692	-0.550660692	-0.550660692	-0.550660692	-0.550660692	-0.550660692	-0.550660692	-0.550660692	-0.550660692	-0.550660692	-0.550660692	-0.550660692	-0.550660692	-0.550660692	-0.550660692	-0.550660692	-0.550660692	-0.550660692	-0.550660692	-0.550660692	0.752195025	2.229420622	-0.550660692	-0.550660692	-0.550660692	-0.550660692	-0.550660692	-0.550660692	-0.550660692	-0.550660692	-0.550660692	-0.550660692	-0.550660692	-0.550660692	-0.550660692	2.079368249	-0.550660692	-0.550660692	-0.550660692	2.473808811	-0.550660692	-0.550660692	-0.550660692	-0.550660692	-0.550660692	-0.550660692	-0.550660692	-0.550660692	-0.550660692	-0.550660692	-0.550660692	-0.550660692	2.825906758	-0.550660692	-0.550660692	-0.550660692	-0.550660692	-0.550660692	-0.550660692	-0.550660692	-0.550660692	-0.550660692	-0.550660692	1.073460975	-0.550660692	2.840408326	-0.550660692	-0.550660692	-0.550660692	-0.550660692	-0.550660692	-0.550660692	-0.550660692	-0.550660692	0.132279087	-0.550660692	-0.550660692	-0.550660692	-0.550660692	-0.550660692	-0.550660692	-0.550660692	-0.550660692	-0.550660692	-0.550660692	-0.550660692	-0.550660692	-0.550660692	-0.550660692	-0.550660692	1.577511505	-0.550660692	-0.550660692	-0.550660692	-0.550660692	-0.550660692	-0.550660692	-0.550660692	-0.550660692	-0.550660692	-0.550660692	-0.550660692	-0.550660692	-0.550660692	-0.550660692	-0.550660692	-0.550660692	-0.550660692	-0.550660692	-0.550660692	-0.550660692	-0.550660692	-0.550660692	-0.550660692	-0.550660692	-0.550660692	-0.550660692	-0.550660692	-0.550660692	-0.550660692	-0.550660692	-0.550660692	-0.550660692	-0.550660692	-0.550660692	-0.550660692	-0.550660692	-0.550660692	-0.550660692	-0.550660692	1.496002549	1.296446788	-0.550660692	-0.550660692	-0.550660692	-0.550660692	-0.550660692	-0.550660692	-0.550660692	-0.550660692	-0.550660692	-0.550660692	-0.550660692	1.979106409	-0.550660692	-0.550660692	-0.550660692	2.129102754	-0.550660692	-0.550660692	-0.550660692	-0.550660692	-0.550660692	-0.550660692	-0.550660692	-0.550660692	-0.550660692	-0.550660692	-0.550660692	-0.550660692	-0.550660692	-0.550660692	-0.550660692	-0.550660692	-0.550660692	-0.550660692	-0.550660692	-0.550660692	-0.550660692	-0.550660692	-0.550660692	-0.550660692	-0.550660692	-0.550660692	-0.550660692	-0.550660692	-0.550660692	-0.550660692	-0.550660692	2.389646787	-0.550660692	-0.550660692	1.995471231	-0.550660692	-0.550660692	-0.550660692	-0.550660692	-0.550660692	-0.550660692	-0.550660692	-0.550660692	1.579332574	-0.550660692	-0.550660692	-0.550660692	-0.550660692	-0.550660692	-0.550660692	-0.550660692	-0.550660692	-0.550660692	-0.550660692	-0.550660692	-0.550660692	-0.550660692	-0.550660692	-0.550660692	-0.550660692	-0.550660692	1.674061881	1.088781253	-0.550660692	-0.550660692	-0.550660692	-0.550660692	-0.550660692	-0.550660692	-0.550660692	2.169399667	1.184777092	-0.550660692	-0.550660692	-0.550660692	-0.550660692	-0.550660692	-0.550660692	-0.550660692	-0.550660692	-0.550660692	-0.550660692	-0.550660692	-0.550660692	-0.550660692	-0.550660692	-0.550660692	1.667487445	-0.550660692	-0.550660692	-0.550660692	-0.550660692	-0.550660692	-0.550660692	-0.550660692	-0.550660692	-0.550660692	-0.550660692	-0.550660692	-0.550660692	-0.550660692	-0.550660692	-0.550660692	-0.550660692	-0.550660692	1.891534614	-0.550660692	-0.550660692	-0.550660692	-0.550660692	-0.550660692	-0.550660692	-0.550660692	-0.550660692	-0.550660692	-0.550660692	1.175039763	-0.550660692	-0.550660692	-0.550660692	1.394147707	-0.550660692	-0.550660692	-0.550660692	-0.550660692	-0.550660692	-0.550660692	-0.550660692	-0.550660692	-0.550660692	0.476097453	-0.550660692	-0.550660692	-0.550660692	-0.550660692	-0.550660692	-0.550660692	-0.550660692	-0.550660692	-0.550660692	-0.550660692	-0.550660692	1.83050552	-0.550660692	-0.550660692	-0.550660692	-0.550660692	-0.550660692	-0.550660692	-0.550660692	-0.550660692	-0.550660692	1.489002783	-0.550660692	-0.550660692	-0.550660692	1.457218262	-0.550660692	-0.550660692	-0.550660692	-0.550660692	-0.550660692	-0.550660692	-0.550660692	-0.550660692	-0.550660692	-0.550660692	-0.550660692	-0.550660692	-0.550660692	-0.550660692	-0.550660692	-0.550660692	-0.550660692	-0.550660692	-0.550660692	-0.550660692	-0.550660692	-0.550660692	-0.550660692	-0.550660692	-0.550660692	-0.550660692	-0.550660692	-0.550660692	-0.550660692	-0.550660692	-0.550660692	-0.550660692	-0.550660692	-0.550660692	-0.550660692	-0.550660692	2.257081909	-0.550660692	-0.550660692	-0.550660692	-0.550660692	-0.550660692	-0.550660692	-0.550660692	-0.550660692	-0.550660692	-0.550660692	-0.550660692	-0.550660692	-0.550660692	1.774375006	1.709262399	-0.550660692	-0.550660692	-0.550660692	-0.550660692	-0.550660692	-0.550660692	-0.550660692	-0.550660692	-0.550660692	-0.550660692	-0.550660692	-0.550660692	-0.550660692	-0.550660692	-0.550660692	-0.550660692	-0.550660692	-0.550660692	-0.550660692	-0.550660692	-0.550660692	-0.550660692	1.445068816	-0.550660692	-0.550660692	-0.550660692	-0.550660692	-0.550660692	-0.550660692	2.282639272	-0.550660692	0.192646327	1.693561978	-0.550660692	-0.550660692	-0.550660692	-0.550660692	-0.550660692	-0.550660692	-0.550660692	-0.550660692	-0.550660692	-0.550660692	-0.550660692	-0.550660692	-0.550660692	-0.550660692	-0.550660692	-0.550660692	-0.550660692	-0.550660692	-0.550660692	-0.550660692	-0.550660692	-0.550660692	-0.550660692	-0.550660692	-0.550660692	-0.550660692	-0.550660692	-0.550660692	-0.550660692	-0.550660692	-0.550660692	1.626623727	-0.550660692	-0.550660692	-0.550660692	-0.550660692	-0.550660692	-0.550660692	-0.550660692	0.458523085	-0.550660692	-0.550660692	-0.550660692	-0.550660692	-0.550660692	-0.550660692	-0.550660692	-0.550660692	-0.550660692	-0.550660692	-0.550660692	-0.550660692	-0.550660692	-0.550660692	-0.550660692	-0.550660692	-0.550660692	-0.550660692	-0.550660692	-0.550660692	-0.550660692	-0.550660692	-0.550660692	-0.550660692	2.0801508	-0.550660692	-0.550660692	-0.550660692	-0.550660692	-0.550660692	-0.550660692	-0.550660692	-0.550660692	-0.550660692	-0.550660692	-0.550660692	-0.550660692	-0.550660692	-0.550660692	-0.550660692	-0.550660692	-0.550660692	-0.550660692	-0.550660692	-0.550660692	-0.550660692	-0.550660692	-0.550660692	-0.550660692	-0.550660692	-0.550660692	-0.550660692	-0.550660692	2.659933163	-0.550660692	-0.550660692	-0.550660692	-0.550660692	-0.550660692	-0.550660692	-0.550660692	-0.550660692	1.037799075	-0.550660692	-0.550660692	-0.550660692	-0.550660692	-0.550660692	-0.550660692	2.62745462	-0.550660692	-0.550660692	-0.550660692	-0.550660692	-0.550660692	-0.550660692	-0.550660692	-0.550660692	-0.550660692	-0.550660692	-0.550660692	-0.550660692	-0.550660692	-0.550660692	-0.550660692	-0.550660692	-0.550660692	-0.550660692	1.189270819	-0.550660692	-0.550660692	-0.550660692	1.382527582	-0.550660692	-0.550660692	-0.550660692	-0.550660692	-0.550660692	-0.550660692	-0.550660692	-0.550660692	-0.550660692	1.383248999	-0.550660692	-0.550660692	-0.550660692	-0.550660692	-0.550660692	-0.550660692	-0.550660692	-0.550660692	-0.550660692	-0.550660692	-0.550660692	-0.550660692	-0.550660692	2.158323774	-0.550660692	2.360281281	-0.550660692	-0.550660692	-0.550660692	-0.550660692	-0.550660692	-0.550660692	0.334301851	-0.550660692	-0.550660692	-0.550660692	-0.550660692	-0.550660692	-0.550660692	-0.550660692	-0.550660692	-0.550660692	-0.550660692	-0.550660692	-0.550660692	-0.550660692	-0.550660692	-0.550660692	-0.550660692	-0.550660692	-0.550660692	-0.550660692	-0.550660692	0.830309783	1.998345886	-0.550660692	1.48736419	-0.550660692	-0.550660692	-0.550660692	-0.550660692	-0.550660692	-0.550660692	-0.550660692	-0.550660692	-0.550660692	-0.550660692	-0.550660692	-0.550660692	-0.550660692	1.920280125	2.086433771	-0.550660692	-0.550660692	-0.550660692	-0.550660692	-0.550660692	-0.550660692	-0.550660692	-0.550660692	-0.550660692	-0.550660692	-0.550660692	-0.550660692	-0.550660692	-0.550660692	-0.550660692	-0.550660692	-0.550660692	-0.550660692	-0.550660692	-0.550660692	-0.550660692	-0.550660692	-0.550660692	-0.550660692	-0.550660692	-0.550660692	-0.550660692	-0.550660692	2.995109614	-0.550660692	0.981137149	-0.550660692	-0.550660692	-0.550660692	-0.550660692	-0.550660692	-0.550660692	-0.550660692	-0.550660692	-0.550660692	-0.550660692	-0.550660692	0.658722419	1.16026069	-0.550660692	-0.550660692	-0.550660692	-0.550660692	-0.550660692	-0.550660692	-0.550660692	-0.550660692	-0.550660692	-0.550660692	-0.550660692	-0.550660692	0.765317723	-0.550660692	1.415639987	-0.550660692	-0.550660692	-0.550660692	-0.550660692	-0.550660692	-0.550660692	1.568463171	-0.550660692	-0.550660692	-0.550660692	-0.550660692	-0.550660692	-0.550660692	-0.550660692	-0.550660692	-0.550660692	-0.550660692	-0.550660692	-0.550660692	-0.550660692	-0.550660692	-0.550660692	-0.550660692	-0.550660692	-0.550660692	-0.550660692	-0.550660692	0.768643542	-0.550660692	1.884483005	-0.550660692	-0.550660692	-0.550660692	-0.550660692	-0.550660692	-0.550660692	-0.550660692	1.976288562	-0.550660692	-0.550660692	-0.550660692	-0.550660692	-0.550660692	-0.550660692	-0.550660692	-0.550660692	-0.550660692	-0.550660692	-0.550660692	1.742603371	-0.550660692	-0.550660692	-0.550660692	-0.550660692	-0.550660692	-0.550660692	-0.550660692	-0.550660692	-0.550660692	-0.550660692	-0.550660692	-0.550660692	-0.550660692	-0.550660692	-0.550660692	0.601963597	-0.550660692	-0.550660692	-0.550660692	-0.550660692	1.854317491	-0.550660692	-0.550660692	-0.550660692	2.132399091	-0.550660692	1.316447294	-0.550660692	-0.550660692	-0.550660692	-0.550660692	-0.550660692	-0.550660692	0.285224253	-0.550660692	1.652003447	-0.550660692	-0.550660692	-0.550660692	-0.550660692	-0.550660692	-0.550660692	-0.550660692	-0.550660692	-0.550660692	-0.550660692	-0.550660692	-0.550660692	-0.550660692	-0.550660692	-0.550660692	0.206946018	1.644116309	-0.550660692	-0.550660692	-0.550660692	-0.550660692	-0.550660692	-0.550660692	-0.550660692	-0.550660692	-0.550660692	-0.550660692	-0.550660692	-0.550660692	0.892379398	-0.550660692	-0.550660692	-0.550660692	-0.550660692	-0.550660692	-0.550660692	1.632416091	-0.550660692	-0.550660692	-0.550660692	-0.550660692	-0.550660692	-0.550660692	-0.550660692	-0.550660692	-0.550660692	-0.550660692	-0.550660692	-0.550660692	-0.550660692	-0.550660692	-0.550660692	-0.550660692	-0.550660692	-0.550660692	2.503042048	-0.550660692	-0.550660692	-0.550660692	-0.550660692	-0.550660692	-0.550660692	-0.550660692	-0.550660692	-0.550660692	-0.550660692	-0.550660692	0.685856149	-0.550660692	-0.550660692	1.063426626	-0.550660692	-0.550660692	-0.550660692	-0.550660692	-0.550660692	-0.550660692	-0.550660692	-0.550660692	-0.550660692	-0.550660692	2.15917141	-0.550660692	-0.550660692	-0.550660692	-0.550660692	-0.550660692	-0.550660692	-0.550660692	-0.550660692	-0.550660692	-0.550660692	-0.550660692	1.96753574	-0.550660692	-0.550660692	-0.550660692	-0.550660692	-0.550660692	-0.550660692	-0.550660692	-0.550660692	1.399652181	-0.550660692	-0.550660692	-0.550660692	-0.550660692	-0.550660692	-0.550660692	-0.550660692	0.821823461	-0.550660692	-0.550660692	-0.550660692	2.273098485	-0.550660692	-0.550660692	0.665162686	-0.550660692	-0.550660692	-0.550660692	-0.550660692	-0.550660692	-0.550660692	-0.550660692	-0.550660692	-0.550660692	-0.550660692	-0.550660692	-0.550660692	-0.550660692	-0.550660692	-0.550660692	-0.550660692	-0.550660692	-0.550660692	-0.550660692	-0.550660692	-0.550660692	-0.550660692	-0.550660692	-0.550660692	-0.550660692	-0.550660692	-0.550660692	-0.550660692	0.988556755	-0.550660692	-0.550660692	-0.550660692	1.722023055	-0.550660692	-0.550660692	-0.550660692	-0.550660692	-0.550660692	-0.550660692	-0.550660692	-0.550660692	-0.550660692	-0.550660692	-0.550660692	1.782350559	-0.550660692	-0.550660692	-0.550660692	-0.550660692	-0.550660692	-0.550660692	-0.550660692	-0.550660692	0.893118176	-0.550660692	-0.550660692	-0.550660692	-0.550660692	-0.550660692	-0.550660692	1.563974272	-0.550660692	-0.550660692	-0.550660692	-0.550660692	-0.550660692	-0.550660692	-0.550660692	1.647558283	-0.550660692	-0.550660692	0.785863457	-0.550660692	-0.550660692	-0.550660692	-0.550660692	-0.550660692	-0.550660692	-0.550660692	-0.550660692	-0.550660692	1.551969691	1.800261217	-0.550660692	-0.550660692	-0.550660692	-0.550660692	1.929612505	-0.550660692	-0.550660692	-0.550660692	-0.550660692	-0.550660692	-0.550660692	-0.550660692	-0.550660692	-0.550660692	-0.550660692	-0.550660692	-0.550660692	-0.550660692	-0.550660692	-0.550660692	-0.550660692	-0.550660692	-0.550660692	-0.550660692	-0.550660692	-0.550660692	-0.550660692	-0.550660692	-0.550660692	-0.550660692	-0.550660692	-0.550660692	-0.550660692	-0.550660692	-0.550660692	-0.550660692	-0.550660692	-0.550660692	-0.550660692	-0.550660692	-0.550660692	-0.550660692	-0.550660692	-0.550660692	-0.550660692	-0.550660692	-0.550660692	-0.550660692	-0.550660692	-0.550660692	-0.550660692	-0.550660692	-0.550660692	-0.550660692	-0.550660692	-0.550660692	-0.550660692	-0.550660692	-0.550660692	-0.550660692	-0.550660692	-0.550660692	-0.550660692	-0.550660692	-0.550660692	-0.550660692	-0.550660692	-0.550660692	-0.550660692	-0.550660692	-0.550660692	-0.550660692	-0.550660692	-0.550660692	-0.550660692	-0.550660692	-0.550660692	-0.550660692	-0.550660692	-0.550660692	-0.550660692	-0.550660692	-0.550660692	-0.550660692	-0.550660692	-0.550660692	-0.550660692	-0.550660692	-0.550660692	-0.550660692	-0.550660692	-0.550660692	-0.550660692	-0.550660692	2.03951465	-0.550660692	-0.550660692	-0.550660692	-0.550660692	1.829300672	-0.550660692	-0.550660692	0.812961734	-0.550660692	-0.550660692	1.797930475	2.060772108	-0.550660692	1.772674957	-0.550660692	-0.550660692	-0.550660692	-0.550660692	-0.550660692	-0.550660692	-0.550660692	-0.550660692	-0.550660692	-0.550660692	-0.550660692	-0.550660692	0.511925894	-0.550660692	-0.550660692	-0.550660692	-0.550660692	-0.550660692	-0.550660692	-0.550660692	-0.550660692	-0.550660692	-0.550660692	-0.550660692	-0.550660692	-0.550660692	-0.550660692	-0.550660692	-0.550660692	-0.550660692	-0.550660692	-0.550660692	-0.550660692	-0.550660692	-0.550660692	-0.550660692	-0.550660692	2.092757183	-0.550660692	-0.550660692	-0.550660692	-0.550660692	-0.550660692	-0.550660692	-0.550660692	-0.550660692	-0.550660692	-0.550660692	-0.550660692	-0.550660692	-0.550660692	-0.550660692	-0.550660692	-0.550660692	-0.550660692	-0.550660692	-0.550660692	-0.550660692	-0.550660692	-0.550660692	-0.550660692	-0.550660692	0.666306879	-0.550660692	-0.550660692	-0.550660692	-0.550660692	-0.550660692	-0.550660692	-0.550660692	-0.550660692	-0.550660692	-0.550660692	-0.550660692	-0.550660692	-0.550660692	-0.550660692	-0.550660692	-0.550660692	-0.550660692	-0.550660692	-0.550660692	-0.550660692	-0.550660692	-0.550660692	-0.550660692	-0.550660692	-0.550660692	-0.550660692	-0.550660692	-0.550660692	1.533623036	-0.550660692	-0.550660692	-0.550660692	-0.550660692	-0.550660692	-0.550660692	-0.550660692	-0.550660692	-0.550660692	-0.550660692	-0.550660692	-0.550660692	-0.550660692	-0.550660692	-0.550660692	-0.550660692	-0.550660692	-0.550660692	-0.550660692	-0.550660692	-0.550660692	-0.550660692	-0.550660692	-0.550660692	-0.550660692	-0.550660692	-0.550660692	-0.550660692	-0.550660692	-0.550660692	0.876515392	-0.550660692	-0.550660692	-0.550660692	-0.550660692	-0.550660692	-0.550660692	-0.550660692	-0.550660692	-0.550660692	-0.550660692	-0.550660692	-0.550660692	-0.550660692	-0.550660692	-0.550660692	-0.550660692	-0.550660692	-0.550660692	0.945807063	-0.550660692	-0.550660692	-0.550660692	-0.550660692	-0.550660692	-0.550660692	-0.550660692	-0.550660692	-0.550660692	-0.550660692	-0.550660692	-0.550660692	-0.550660692	-0.550660692	-0.550660692	-0.550660692	-0.550660692	-0.550660692	-0.550660692	-0.550660692	-0.550660692	-0.550660692	-0.550660692	-0.550660692	-0.550660692	-0.550660692	-0.550660692	-0.550660692	-0.550660692	-0.550660692	-0.550660692	-0.550660692	-0.550660692	-0.550660692	1.651508437	-0.550660692	-0.550660692	-0.550660692	-0.550660692	-0.550660692	-0.550660692	-0.550660692	-0.550660692	-0.550660692	-0.550660692	-0.550660692	-0.550660692	1.918292215	-0.550660692	-0.550660692	-0.550660692	-0.550660692	-0.550660692	-0.550660692	-0.550660692	-0.550660692	-0.550660692	-0.550660692	-0.550660692	-0.550660692	-0.550660692	-0.550660692	1.947190874	-0.550660692	-0.550660692	-0.550660692	-0.550660692	-0.550660692	-0.550660692	-0.550660692	-0.550660692	-0.550660692	-0.550660692	-0.550660692	-0.550660692	-0.550660692	-0.550660692	-0.550660692	-0.550660692	-0.550660692	-0.550660692	-0.550660692	-0.550660692	2.056942007	-0.550660692	-0.550660692	-0.550660692	-0.550660692	-0.550660692	-0.550660692	-0.550660692	1.416015528	-0.550660692	-0.550660692	-0.550660692	-0.550660692	-0.550660692	-0.550660692	-0.550660692	-0.550660692	-0.550660692	-0.550660692	-0.550660692	-0.550660692	-0.550660692	-0.550660692	-0.550660692	-0.550660692	-0.550660692	-0.550660692	-0.550660692	-0.550660692	-0.550660692	-0.550660692	-0.550660692	-0.550660692	-0.550660692	-0.550660692	1.011087999	-0.550660692	-0.550660692	-0.550660692	2.16597858	-0.550660692	-0.550660692	-0.550660692	-0.550660692	-0.550660692	0.821162705	1.206364678	-0.550660692	-0.550660692	-0.550660692	-0.550660692	-0.550660692	-0.550660692	-0.550660692	-0.550660692	1.742055752	-0.550660692	-0.550660692	-0.550660692	-0.550660692	-0.550660692	-0.550660692	2.661307976	-0.550660692	-0.550660692	-0.550660692	-0.550660692	-0.550660692	-0.550660692	-0.550660692	-0.550660692	-0.550660692	-0.550660692	-0.550660692	-0.550660692	-0.550660692	-0.550660692	-0.550660692	-0.550660692	-0.550660692	-0.550660692	1.809643553	-0.550660692	-0.550660692	2.059238265	-0.550660692	-0.550660692	-0.550660692	-0.550660692	-0.550660692	-0.550660692	-0.550660692	-0.550660692	-0.550660692	-0.550660692	1.866142138	-0.550660692	-0.550660692	-0.550660692	-0.550660692	-0.550660692	-0.550660692	-0.550660692	-0.550660692	-0.550660692	-0.550660692	-0.550660692	-0.550660692	-0.550660692	-0.550660692	-0.550660692	-0.550660692	1.242655578	-0.550660692	-0.550660692	-0.550660692	-0.550660692	-0.550660692	-0.550660692	-0.550660692	-0.550660692	-0.550660692	-0.550660692	-0.550660692	-0.550660692	-0.550660692	-0.550660692	1.468746409	-0.550660692	-0.550660692	-0.550660692	-0.550660692	-0.550660692	-0.550660692	-0.550660692	-0.550660692	-0.550660692	-0.550660692	-0.550660692	-0.550660692	-0.550660692	-0.550660692	-0.550660692	-0.550660692	-0.550660692	-0.550660692	-0.550660692	-0.550660692	-0.550660692	-0.550660692	-0.550660692	-0.550660692	-0.550660692	-0.550660692	-0.550660692	-0.550660692	-0.550660692	-0.550660692	-0.550660692	-0.550660692	-0.550660692	-0.550660692	-0.550660692	-0.550660692	-0.550660692	-0.550660692	-0.550660692	-0.550660692	-0.550660692	-0.550660692	-0.550660692	-0.550660692	-0.550660692	-0.550660692	-0.550660692	-0.550660692	-0.550660692	-0.550660692	-0.550660692	-0.550660692	1.954726567	-0.550660692	-0.550660692	-0.550660692	-0.550660692	-0.550660692	2.545380077	1.684272029	0.893857792	-0.550660692	-0.550660692	-0.550660692	-0.550660692	-0.550660692	-0.550660692	-0.550660692	-0.550660692	-0.550660692	-0.550660692	-0.550660692	-0.550660692	-0.550660692	-0.550660692	-0.550660692	-0.550660692	-0.550660692	-0.550660692	1.46196925	-0.550660692	-0.550660692	-0.550660692	-0.550660692	-0.550660692	-0.550660692	1.765344375
FDFT1	2.737417085	2.873946049	2.013072337	1.847860343	0.632973082	-0.513693866	1.352437989	1.281400261	-0.513693866	1.153909242	-0.513693866	0.613937745	-0.513693866	0.520108123	-0.513693866	0.410611628	1.58666846	-0.513693866	-0.513693866	-0.513693866	2.389443208	1.758848004	-0.513693866	2.974425999	0.584872163	2.490970706	2.517927604	-0.513693866	3.371183734	-0.513693866	-0.513693866	-0.513693866	2.046830678	1.48248306	2.378020614	1.208162643	-0.513693866	-0.513693866	-0.513693866	-0.513693866	-0.513693866	2.109085295	-0.513693866	-0.513693866	1.855491693	-0.513693866	-0.513693866	-0.513693866	-0.513693866	-0.513693866	-0.513693866	1.711951093	1.916517095	0.888420336	0.866720536	-0.513693866	-0.513693866	1.620200987	-0.513693866	2.396918853	2.484844387	-0.513693866	0.768681143	-0.513693866	1.310107902	-0.513693866	1.67497319	2.215646045	1.101034258	-0.513693866	2.067493636	1.598667722	2.286614031	1.89945712	1.293043915	-0.513693866	-0.513693866	0.861876142	-0.513693866	1.736583272	-0.513693866	-0.513693866	-0.513693866	0.861876142	0.81466448	3.067851709	-0.513693866	1.336413446	-0.513693866	-0.513693866	-0.513693866	2.309663645	1.517109044	1.795850589	-0.513693866	-0.513693866	-0.513693866	1.874564271	-0.513693866	1.746754828	-0.513693866	-0.513693866	1.783858434	3.504711017	1.147618876	1.717358969	-0.513693866	1.7328978	-0.513693866	-0.513693866	-0.513693866	1.965896294	-0.513693866	-0.513693866	2.43830517	2.001986908	1.837869765	-0.513693866	-0.513693866	0.574871294	2.299356423	-0.513693866	-0.513693866	0.918994406	-0.513693866	-0.513693866	1.095182305	-0.513693866	1.080703974	-0.513693866	-0.513693866	2.635124174	-0.513693866	2.73405301	1.954197623	-0.513693866	2.493020577	2.111572541	0.887069303	2.712788578	1.832246215	0.812791268	1.850851028	1.599632034	1.857683438	-0.513693866	-0.513693866	-0.513693866	2.134845409	3.131218194	2.283242235	-0.513693866	3.726777772	-0.513693866	-0.513693866	1.619672064	-0.513693866	-0.513693866	-0.513693866	-0.513693866	-0.513693866	-0.513693866	-0.513693866	0.553259776	2.42350585	0.916616885	-0.513693866	-0.513693866	-0.513693866	2.208575874	-0.513693866	1.201400744	-0.513693866	0.664513347	0.64371485	-0.513693866	-0.513693866	-0.513693866	1.954399878	1.279851395	-0.513693866	-0.513693866	1.348133399	1.773772977	-0.513693866	1.097054167	-0.513693866	-0.513693866	1.765285899	-0.513693866	0.556161693	2.905149937	1.162059082	-0.513693866	-0.513693866	1.164715094	-0.513693866	1.154744065	1.136476435	1.062405751	2.360057704	-0.513693866	-0.513693866	-0.513693866	-0.513693866	-0.513693866	-0.513693866	1.632561543	1.924720655	1.609264076	-0.513693866	1.862633494	-0.513693866	2.301923702	-0.513693866	-0.513693866	1.676099074	1.933390494	2.952517365	1.088287647	-0.513693866	2.125183131	0.801953472	-0.513693866	2.084892706	0.908697981	1.530369561	2.011677116	1.444032851	0.537152727	-0.513693866	-0.513693866	-0.513693866	1.813478827	-0.513693866	-0.513693866	2.896261884	1.864980039	-0.513693866	-0.513693866	0.604069933	-0.513693866	-0.513693866	-0.513693866	2.209750857	1.432392321	1.24317245	1.966664166	-0.513693866	-0.513693866	1.658915039	1.102254796	-0.513693866	-0.513693866	-0.513693866	-0.513693866	1.189679988	0.939734327	-0.513693866	0.907359624	-0.513693866	1.971253294	2.552054114	1.433072562	1.683111161	-0.513693866	-0.513693866	-0.513693866	-0.513693866	0.909535856	2.888907795	-0.513693866	3.638180337	-0.513693866	0.826319225	0.900212863	-0.513693866	1.989828956	0.965510894	-0.513693866	0.605168429	-0.513693866	1.194572959	-0.513693866	-0.513693866	0.942020807	1.71382845	2.6362936	-0.513693866	-0.513693866	-0.513693866	-0.513693866	2.358247978	-0.513693866	-0.513693866	-0.513693866	-0.513693866	-0.513693866	-0.513693866	0.797587522	2.994829071	-0.513693866	3.255791821	-0.513693866	1.694537113	-0.513693866	-0.513693866	1.7669439	2.281140401	1.165683277	1.187806523	1.612614869	-0.513693866	0.67646656	2.296795448	-0.513693866	2.596274309	0.671473609	0.849390943	-0.513693866	2.596274309	1.444722686	-0.513693866	-0.513693866	1.313917845	-0.513693866	-0.513693866	-0.513693866	1.296915913	-0.513693866	-0.513693866	-0.513693866	-0.513693866	2.211123373	-0.513693866	-0.513693866	2.433164405	1.464979801	1.451130856	2.0076101	-0.513693866	-0.513693866	3.092085927	-0.513693866	-0.513693866	-0.513693866	1.13392002	-0.513693866	2.359152453	0.93222719	1.38611753	-0.513693866	1.223306742	-0.513693866	3.28154711	-0.513693866	-0.513693866	2.717814856	-0.513693866	0.812216044	2.355238657	1.155340944	0.994789229	-0.513693866	-0.513693866	0.850918987	-0.513693866	-0.513693866	-0.513693866	-0.513693866	-0.513693866	-0.513693866	-0.513693866	0.967521407	-0.513693866	0.2780635	-0.513693866	2.648726976	-0.513693866	-0.513693866	-0.513693866	-0.513693866	-0.513693866	0.674645761	-0.513693866	-0.513693866	1.758601288	1.912441422	1.126993038	3.32765565	3.012656552	2.481117614	-0.513693866	2.121583516	1.581489036	-0.513693866	1.106654736	2.092543008	0.703075608	-0.513693866	2.325317593	-0.513693866	-0.513693866	-0.513693866	1.354444403	0.537327911	0.937630717	-0.513693866	3.156821505	1.13438416	-0.513693866	0.60787445	-0.513693866	2.095339504	-0.513693866	0.740729963	0.406744462	0.486830857	1.070220519	-0.513693866	-0.513693866	2.510603552	0.69595072	2.53379085	2.022027232	-0.513693866	-0.513693866	-0.513693866	1.570821273	1.685498646	-0.513693866	0.219279057	1.849490452	1.773438679	3.07817596	-0.513693866	0.837149347	-0.513693866	1.495211356	2.766728686	-0.513693866	-0.513693866	-0.513693866	-0.513693866	-0.513693866	2.380172212	-0.513693866	0.632657255	1.218614819	2.720336527	1.427308221	-0.513693866	-0.513693866	-0.513693866	1.081998329	-0.513693866	-0.513693866	-0.513693866	0.937455718	-0.513693866	1.1226397	2.479765617	1.376691515	-0.513693866	-0.513693866	-0.513693866	-0.513693866	2.182603741	-0.513693866	2.27256706	-0.513693866	-0.513693866	1.520876863	0.954290314	0.911046755	0.853986273	2.318331358	2.133875007	1.165683277	-0.513693866	-0.513693866	1.437336745	-0.513693866	-0.513693866	1.900126071	-0.513693866	-0.513693866	1.778297856	2.112284315	0.797306923	2.330808186	1.199371246	2.848986247	-0.513693866	1.795251572	-0.513693866	-0.513693866	2.297819084	2.415581209	-0.513693866	-0.513693866	2.620884911	-0.513693866	-0.513693866	-0.513693866	2.511646814	-0.513693866	-0.513693866	1.346907739	4.323489158	1.743918064	-0.513693866	1.912441422	1.102513964	1.268539799	-0.513693866	-0.513693866	2.353512181	1.576440808	0.740729963	1.758683519	-0.513693866	-0.513693866	-0.513693866	1.004964607	-0.513693866	-0.513693866	3.051268333	-0.513693866	0.581230469	0.784126079	2.262412926	1.552804686	1.073484479	-0.513693866	1.50701816	-0.513693866	0.971560551	1.729227115	-0.513693866	-0.513693866	-0.513693866	-0.513693866	-0.513693866	1.409260057	-0.513693866	1.015293156	1.889964944	-0.513693866	3.509676749	1.824800093	-0.513693866	-0.513693866	-0.513693866	1.256161374	0.647487318	0.904192035	1.13822457	-0.513693866	1.703086229	0.792556484	0.923946918	-0.513693866	3.296024482	-0.513693866	-0.513693866	1.516169677	-0.513693866	-0.513693866	-0.513693866	2.459687158	1.867748134	3.047755439	-0.513693866	1.316124251	1.580679355	-0.513693866	1.070645403	2.83815972	2.697844569	-0.513693866	-0.513693866	1.290758367	-0.513693866	1.723511135	1.367687722	-0.513693866	3.041718143	-0.513693866	-0.513693866	0.630451623	1.576507926	1.04395509	0.524955089	-0.513693866	-0.513693866	-0.513693866	0.812503589	-0.513693866	0.642748992	-0.513693866	0.636989611	2.939876927	-0.513693866	-0.513693866	-0.513693866	-0.513693866	-0.513693866	-0.513693866	2.262825439	-0.513693866	2.769740189	1.205731611	2.437831742	0.577140226	2.034504781	1.865394738	-0.513693866	-0.513693866	-0.513693866	0.671699592	-0.513693866	-0.513693866	3.136657601	1.820967154	2.073868551	2.601646312	1.658031298	0.797026452	-0.513693866	-0.513693866	-0.513693866	-0.513693866	-0.513693866	-0.513693866	-0.513693866	2.559300763	-0.513693866	-0.513693866	-0.513693866	-0.513693866	-0.513693866	-0.513693866	1.526179822	2.787980936	1.029175853	1.619777823	-0.513693866	-0.513693866	-0.513693866	-0.513693866	1.502017159	1.399238338	0.326764512	-0.513693866	1.236892294	-0.513693866	2.985220052	1.10281027	0.809204951	-0.513693866	2.95531086	0.916956002	1.732817846	-0.513693866	1.291329131	-0.513693866	2.631817528	-0.513693866	2.181535769	0.994789229	1.179618423	0.824117114	-0.513693866	-0.513693866	-0.513693866	1.001299412	-0.513693866	2.434135086	0.677950344	-0.513693866	1.352129753	1.860980599	1.808780044	-0.513693866	-0.513693866	2.444871195	0.68024081	2.759297381	0.686762421	1.458991404	-0.513693866	-0.513693866	1.654945062	0.962324708	1.337018071	-0.513693866	-0.513693866	-0.513693866	-0.513693866	1.723194627	-0.513693866	0.507247092	1.983972966	-0.513693866	1.406784338	1.772019258	2.607386626	3.147612973	1.191558135	-0.513693866	2.063642973	-0.513693866	0.59487306	1.292328967	1.461276038	1.119448543	-0.513693866	-0.513693866	-0.513693866	-0.513693866	2.62340137	-0.513693866	-0.513693866	1.830467969	2.337479379	-0.513693866	-0.513693866	2.15817041	2.06931088	1.784365598	-0.513693866	-0.513693866	0.886475748	-0.513693866	-0.513693866	-0.513693866	1.803198404	1.949456736	-0.513693866	1.122982441	-0.513693866	0.787152988	1.496678267	2.107666771	1.880071311	-0.513693866	-0.513693866	-0.513693866	-0.513693866	-0.513693866	1.561337383	-0.513693866	-0.513693866	0.896422318	-0.513693866	1.543450284	1.806699255	0.975438817	-0.513693866	-0.513693866	1.550065843	1.251536087	-0.513693866	2.420625261	-0.513693866	2.154451616	-0.513693866	1.887212387	-0.513693866	-0.513693866	1.681296358	1.666908191	-0.513693866	-0.513693866	1.808519692	1.285073454	1.113559026	-0.513693866	1.103477404	1.27284956	2.391307184	-0.513693866	-0.513693866	-0.513693866	0.628150599	-0.513693866	-0.513693866	0.884214486	2.278204956	-0.513693866	-0.513693866	-0.513693866	-0.513693866	1.043137119	0.551454481	-0.513693866	0.774460143	-0.513693866	0.787566929	-0.513693866	2.161155289	1.680390325	1.238357522	-0.513693866	1.028575143	1.121042372	0.90352714	-0.513693866	3.797535148	-0.513693866	1.185191503	1.049914098	-0.513693866	-0.513693866	1.411909063	1.883259389	1.893457525	2.093765514	0.657309118	-0.513693866	1.120662573	2.426876405	0.89020806	-0.513693866	-0.513693866	-0.513693866	1.85988027	1.312890287	1.606134236	0.703434209	1.263840264	2.082816382	1.152718271	-0.513693866	-0.513693866	1.824800093	-0.513693866	1.294475766	-0.513693866	-0.513693866	1.878761668	-0.513693866	1.266877892	-0.513693866	1.686751759	3.275396296	-0.513693866	-0.513693866	1.132297845	-0.513693866	-0.513693866	2.300496656	1.570021434	2.011462643	2.617059398	-0.513693866	-0.513693866	-0.513693866	-0.513693866	-0.513693866	-0.513693866	1.820835262	1.000242083	-0.513693866	-0.513693866	1.350590342	-0.513693866	1.512609472	-0.513693866	1.681976481	-0.513693866	-0.513693866	1.71218555	-0.513693866	-0.513693866	-0.513693866	-0.513693866	-0.513693866	0.185518232	-0.513693866	1.898025227	3.584073426	-0.513693866	1.654505039	1.139041795	-0.513693866	-0.513693866	3.173581606	1.965793957	-0.513693866	-0.513693866	2.190149457	1.560678032	1.158212689	-0.513693866	-0.513693866	-0.513693866	0.46062715	-0.513693866	1.782844937	1.389983261	1.882132966	2.928544943	1.132529365	-0.513693866	-0.513693866	2.562942253	-0.513693866	-0.513693866	-0.513693866	1.582502193	1.786142857	-0.513693866	-0.513693866	1.424272673	-0.513693866	1.374946143	1.744403745	0.445263214	1.764292525	-0.513693866	3.284634542	-0.513693866	0.750764943	2.204668967	2.373730505	-0.513693866	0.723140362	-0.513693866	1.102588029	-0.513693866	-0.513693866	1.495577846	-0.513693866	-0.513693866	-0.513693866	-0.513693866	-0.513693866	-0.513693866	-0.513693866	1.188805123	3.353581119	-0.513693866	2.467272815	1.034807638	-0.513693866	-0.513693866	1.865118252	1.97504767	-0.513693866	-0.513693866	2.94113192	-0.513693866	1.996775974	-0.513693866	1.23277801	-0.513693866	1.684474664	-0.513693866	-0.513693866	-0.513693866	-0.513693866	-0.513693866	-0.513693866	0.817992687	-0.513693866	2.053857189	-0.513693866	-0.513693866	2.144601029	0.761238129	-0.513693866	2.239033144	0.932574472	-0.513693866	-0.513693866	-0.513693866	-0.513693866	-0.513693866	-0.513693866	-0.513693866	1.481941818	1.299652119	-0.513693866	-0.513693866	3.458530822	-0.513693866	2.399735857	1.799023238	-0.513693866	1.151529217	0.830154886	-0.513693866	2.966239604	2.363232218	1.193566675	2.461429108	-0.513693866	0.389558731	-0.513693866	2.783965377	0.752584383	-0.513693866	2.735267661	-0.513693866	2.455433073	1.121954702	0.479383629	-0.513693866	1.990668397	-0.513693866	3.430253128	1.739558474	-0.513693866	-0.513693866	-0.513693866	-0.513693866	2.32794949	-0.513693866	1.654065233	-0.513693866	-0.513693866	-0.513693866	0.562107724	-0.513693866	-0.513693866	1.93537183	1.328445071	1.38901511	-0.513693866	-0.513693866	1.641404214	2.250113372	-0.513693866	-0.513693866	-0.513693866	1.363301191	-0.513693866	-0.513693866	-0.513693866	2.312256423	1.023291327	-0.513693866	1.889100542	-0.513693866	-0.513693866	-0.513693866	1.219134719	-0.513693866	1.006126119	1.395653786	1.162300145	-0.513693866	0.368808089	1.446449775	-0.513693866	-0.513693866	-0.513693866	-0.513693866	-0.513693866	3.432584304	-0.513693866	-0.513693866	-0.513693866	1.216150133	1.371466616	2.276531274	1.341263282	2.250521009	0.856450915	0.617302259	1.613874705	-0.513693866	-0.513693866	-0.513693866	2.333233184	2.792010892	-0.513693866	-0.513693866	1.453045512	-0.513693866	0.640075017	2.475719793	1.738592485	2.364898878	2.345666212	-0.513693866	-0.513693866	0.913572736	1.56822448	-0.513693866	0.952319088	-0.513693866	-0.513693866	1.331743049	1.887023777	0.733126264	1.252078804	-0.513693866	1.032187213	2.393735263	1.691323253	0.848018877	0.913319697	1.242367865	-0.513693866	2.090450751	-0.513693866	-0.513693866	2.264270529	0.736789001	2.793896493	0.766545039	-0.513693866	2.598815659	1.945941299	2.500225972	1.515356394	-0.513693866	-0.513693866	0.734134374	-0.513693866	1.327099819	2.318766635	2.343881033	-0.513693866	2.19380828	-0.513693866	1.759588549	-0.513693866	1.323969706	2.104246925	0.715396203	2.326413414	-0.513693866	1.256161374	1.10906095	-0.513693866	-0.513693866	-0.513693866	-0.513693866	1.161818097	-0.513693866	1.577045056	2.586912962	2.763444092	-0.513693866	1.228949069	1.665125765	-0.513693866	-0.513693866	-0.513693866	-0.513693866	-0.513693866	2.582819214	-0.513693866	2.395981511	2.936814949	0.713445932	-0.513693866	1.114236152	1.611566378	1.296197437	0.536102914	-0.513693866	-0.513693866	-0.513693866	0.475124838	-0.513693866	-0.513693866	-0.513693866	1.664532409	-0.513693866	1.8051417	-0.513693866	-0.513693866	-0.513693866	-0.513693866	-0.513693866	0.972543397	1.540934147	1.988571144	1.82427048	1.13392002	-0.513693866	-0.513693866	0.666749062	1.947546772	-0.513693866	1.657736912	2.134893954	-0.513693866	2.630652844	1.293616343	0.862343338	1.116724368	1.526053179	0.698552805	-0.513693866	-0.513693866	1.144905703	-0.513693866	2.9498853	2.186503694	2.360510622	2.713415623	-0.513693866	-0.513693866	-0.513693866	0.796185819	1.051670333	-0.513693866	1.154147666	1.849218572	0.852297414	1.173964095	-0.513693866	3.337580962	-0.513693866	0.601482542	-0.513693866	-0.513693866	2.093590779	-0.513693866	2.984901129	0.844298959	-0.513693866	-0.513693866	1.584328842	2.382019928	1.476667881	-0.513693866	-0.513693866	0.865310278	2.491995154	1.607176281	-0.513693866	-0.513693866	-0.513693866	1.456888027	0.661287527	1.222131051	1.717830741	1.498515477	-0.513693866	-0.513693866	1.29476245	-0.513693866	-0.513693866	0.795765938	1.059889655	2.516004602	2.147054708	-0.513693866	-0.513693866	0.366502791	-0.513693866	-0.513693866	0.741751317	-0.513693866	-0.513693866	-0.513693866	-0.513693866	2.290844198	1.044774017	-0.513693866	-0.513693866	-0.513693866	-0.513693866	1.495577846	-0.513693866	0.619249074	-0.513693866	0.582569175	-0.513693866	1.203563077	1.379874557	-0.513693866	2.152720835	-0.513693866	0.697486871	0.738311379	0.956627476	2.059581987	2.785302303	0.725123809	0.282562314	1.201146759	1.721929694	1.084160816	-0.513693866	-0.513693866	-0.513693866	-0.513693866	0.577898757	-0.513693866	2.062287467	-0.513693866	1.807479008	-0.513693866	1.629348286	3.164240851	-0.513693866	0.729236279	1.126074384	-0.513693866	1.596604899	-0.513693866	1.181966445	1.54733565	-0.513693866	-0.513693866	1.490643542	2.091984645	-0.513693866	1.807305673	1.65230817	-0.513693866	-0.513693866	1.99298058	2.276810034	1.305153192	-0.513693866	-0.513693866	-0.513693866	-0.513693866	-0.513693866	-0.513693866	1.141850633	0.927039811	-0.513693866	2.071985985	0.60737229	3.430253128	1.192561735	-0.513693866	1.592083683	1.25027123	1.27592263	0.656648835	-0.513693866	-0.513693866	-0.513693866	-0.513693866	1.271317558	-0.513693866	1.141772464	-0.513693866	-0.513693866	2.039743295	-0.513693866	-0.513693866	2.804188113	0.804928946	-0.513693866	1.320506184	0.658411353	0.797447206	-0.513693866	1.459693705	0.53514252	1.606342546	0.945731091	1.156177386	0.4088072	-0.513693866	2.074554003	-0.513693866	-0.513693866	2.400864755	-0.513693866	0.980644725	-0.513693866	-0.513693866	-0.513693866	1.057382494	0.964599011	-0.513693866	-0.513693866	-0.513693866	0.654782327	0.64371485	-0.513693866	-0.513693866	-0.513693866	1.679259065	1.474758234	3.524697826	-0.513693866	1.131603727	-0.513693866	1.147264417	-0.513693866	2.45307697	1.888911558	1.439562798	-0.513693866	-0.513693866	-0.513693866	1.599411527	-0.513693866	2.932237291	0.90886547	-0.513693866	-0.513693866	-0.513693866	-0.513693866	-0.513693866	2.09779286	-0.513693866	1.723036415	-0.513693866	1.890046022	-0.513693866	1.303991879	3.106459372	2.069083543	-0.513693866	-0.513693866	0.539963058	-0.513693866	2.810815074	0.764549386	-0.513693866	-0.513693866	2.719495336	1.774943972	1.743966621	3.085110136	-0.513693866	2.321163897	-0.513693866	-0.513693866	-0.513693866	-0.513693866	-0.513693866	1.033596986	1.456188074	0.544297158	1.205987142	1.742462564	1.803586739	-0.513693866	1.491737575	-0.513693866	-0.513693866	1.17518966	-0.513693866	-0.513693866	0.658963299	-0.513693866	-0.513693866	-0.513693866	-0.513693866	1.078766834	-0.513693866	1.113333458	1.619425342	-0.513693866	1.456537977	2.0022843	1.209060256	-0.513693866	-0.513693866	1.023192018	1.694882134	2.672166993	-0.513693866	-0.513693866	2.832658832	-0.513693866	1.844067666	-0.513693866	-0.513693866	2.988414152	-0.513693866	1.358782958	-0.513693866	1.725253891	-0.513693866	1.496311301	-0.513693866	-0.513693866	1.026776124	-0.513693866	-0.513693866	1.282246392	-0.513693866	-0.513693866	-0.513693866	-0.513693866	-0.513693866	1.433753361	1.918074292	-0.513693866	1.332795271	-0.513693866	-0.513693866	0.606269211	1.241831942	2.12482259	-0.513693866	-0.513693866	-0.513693866	0.909871308	2.547729179	1.644226438	-0.513693866	-0.513693866	1.79850802	-0.513693866	1.465687137	-0.513693866	-0.513693866	-0.513693866	1.126993038	0.794508039	-0.513693866	-0.513693866	-0.513693866	-0.513693866	-0.513693866	-0.513693866	-0.513693866	1.80488236	1.275223141	-0.513693866	-0.513693866	2.030736176	2.830800183	-0.513693866	-0.513693866	-0.513693866	-0.513693866	-0.513693866	-0.513693866	0.644897673	0.610291464	2.77996412	1.024583637	1.52941555	3.282061123	0.853986273	1.004964607	1.783013777	-0.513693866	-0.513693866	3.496069921	0.91865423	2.193036912	2.241387862	1.441966767	-0.513693866	-0.513693866	-0.513693866	-0.513693866	-0.513693866	-0.513693866	1.339592835	-0.513693866	-0.513693866	-0.513693866	-0.513693866	1.315976967	-0.513693866	1.308647408	3.880646154	-0.513693866	0.855525543	-0.513693866	-0.513693866	-0.513693866	-0.513693866	-0.513693866	1.483205255	-0.513693866	-0.513693866	1.266601253	1.269649713	1.36486508	-0.513693866	-0.513693866	1.602807957	1.322929065	-0.513693866	2.233778008	1.485375553	-0.513693866	1.495577846	-0.513693866	1.619707316	-0.513693866	-0.513693866	-0.513693866	1.888628153	3.085110136	0.983075431	-0.513693866	1.689034614	1.964975648	2.393174443	-0.513693866	2.174444412	-0.513693866	-0.513693866	-0.513693866	-0.513693866	0.899717182	-0.513693866	1.632561543	0.433133858	-0.513693866	-0.513693866	1.882132966	-0.513693866	2.990334876	-0.513693866	1.068735424	-0.513693866	-0.513693866	-0.513693866	1.487914627	1.832246215	0.945465382	-0.513693866	-0.513693866	2.317635292	2.565133003	-0.513693866	-0.513693866	1.033395415	-0.513693866	0.728111796	1.708324707	-0.513693866	-0.513693866	2.783965377	-0.513693866	-0.513693866	1.310400324	1.619566317	2.293390572	1.76715136	1.922956851	1.031986049	0.647054856	2.112284315	2.579481152	1.709492928	2.748457813	0.894289638	-0.513693866	-0.513693866	1.974531261	1.107493204	-0.513693866	0.713689353	1.986687455	0.957528566	-0.513693866	-0.513693866	2.701561782	1.979188815	1.572423159	-0.513693866	1.756137754	1.15224242	-0.513693866	-0.513693866	1.474698627	-0.513693866	-0.513693866	2.024631849	-0.513693866	2.076155227	-0.513693866	2.306044531	1.942138942	-0.513693866	-0.513693866	-0.513693866	-0.513693866	-0.513693866	-0.513693866	1.411577471	-0.513693866	-0.513693866	0.838647733	-0.513693866	0.883730966	-0.513693866	2.589526076	-0.513693866	0.820464295	1.699379409	-0.513693866	2.615910235	0.892653901	1.547024176	-0.513693866	-0.513693866	0.955907478	-0.513693866	-0.513693866	1.246399229	-0.513693866	1.800355538	-0.513693866	0.913235372	1.399238338	0.897738248	-0.513693866	-0.513693866	1.964055872	2.508520046	-0.513693866	-0.513693866	2.596650434	-0.513693866	0.847410032	-0.513693866	-0.513693866	-0.513693866	2.228336701	0.817412572	-0.513693866	1.684702115	1.952783018	-0.513693866	-0.513693866	-0.513693866	-0.513693866	-0.513693866	-0.513693866	-0.513693866	-0.513693866	-0.513693866	-0.513693866	1.824800093	-0.513693866	-0.513693866	-0.513693866	-0.513693866	-0.513693866	-0.513693866	-0.513693866	-0.513693866	-0.513693866	-0.513693866	-0.513693866	-0.513693866	-0.513693866	-0.513693866	-0.513693866	-0.513693866	1.485013449	-0.513693866	-0.513693866	-0.513693866	2.370981744	-0.513693866	-0.513693866	-0.513693866	-0.513693866	-0.513693866	-0.513693866	-0.513693866	-0.513693866	-0.513693866	-0.513693866	-0.513693866	1.660685143	-0.513693866	-0.513693866	-0.513693866	-0.513693866	-0.513693866	-0.513693866	-0.513693866	-0.513693866	-0.513693866	-0.513693866	-0.513693866	-0.513693866	-0.513693866	-0.513693866	-0.513693866	-0.513693866	-0.513693866	-0.513693866	-0.513693866	-0.513693866	-0.513693866	-0.513693866	-0.513693866	-0.513693866	-0.513693866	-0.513693866	-0.513693866	2.074554003	-0.513693866	-0.513693866	-0.513693866	-0.513693866	-0.513693866	-0.513693866	-0.513693866	-0.513693866	-0.513693866	-0.513693866	-0.513693866	-0.513693866	-0.513693866	-0.513693866	-0.513693866	1.500725387	-0.513693866	-0.513693866	-0.513693866	1.331743049	-0.513693866	-0.513693866	-0.513693866	-0.513693866	-0.513693866	-0.513693866	-0.513693866	-0.513693866	2.817186298	2.480779455	-0.513693866	-0.513693866	-0.513693866	-0.513693866	-0.513693866	-0.513693866	-0.513693866	-0.513693866	-0.513693866	-0.513693866	1.739800131	-0.513693866	-0.513693866	-0.513693866	-0.513693866	-0.513693866	-0.513693866	-0.513693866	-0.513693866	-0.513693866	-0.513693866	-0.513693866	-0.513693866	-0.513693866	-0.513693866	-0.513693866	-0.513693866	-0.513693866	-0.513693866	-0.513693866	-0.513693866	-0.513693866	-0.513693866	-0.513693866	-0.513693866	-0.513693866	-0.513693866	-0.513693866	-0.513693866	-0.513693866	-0.513693866	-0.513693866	-0.513693866	-0.513693866	-0.513693866	-0.513693866	-0.513693866	-0.513693866	-0.513693866	-0.513693866	-0.513693866	-0.513693866	-0.513693866	-0.513693866	-0.513693866	-0.513693866	-0.513693866	-0.513693866	-0.513693866	-0.513693866	-0.513693866	-0.513693866	-0.513693866	-0.513693866	-0.513693866	-0.513693866	-0.513693866	1.003805059	-0.513693866	-0.513693866	-0.513693866	-0.513693866	-0.513693866	-0.513693866	-0.513693866	-0.513693866	-0.513693866	-0.513693866	-0.513693866	-0.513693866	-0.513693866	-0.513693866	-0.513693866	-0.513693866	-0.513693866	-0.513693866	-0.513693866	-0.513693866	-0.513693866	-0.513693866	-0.513693866	-0.513693866	-0.513693866	-0.513693866	1.467812725	1.572222762	-0.513693866	-0.513693866	-0.513693866	-0.513693866	-0.513693866	-0.513693866	-0.513693866	-0.513693866	2.524245059	-0.513693866	-0.513693866	-0.513693866	-0.513693866	-0.513693866	-0.513693866	0.810636958	-0.513693866	-0.513693866	-0.513693866	-0.513693866	-0.513693866	-0.513693866	-0.513693866	-0.513693866	-0.513693866	-0.513693866	-0.513693866	-0.513693866	-0.513693866	-0.513693866	-0.513693866	-0.513693866	-0.513693866	-0.513693866	-0.513693866	-0.513693866	-0.513693866	-0.513693866	-0.513693866	-0.513693866	-0.513693866	-0.513693866	-0.513693866	-0.513693866	-0.513693866	-0.513693866	2.994829071	-0.513693866	-0.513693866	-0.513693866	-0.513693866	-0.513693866	-0.513693866	-0.513693866	1.541901023	-0.513693866	-0.513693866	-0.513693866	-0.513693866	1.525799949	-0.513693866	-0.513693866	-0.513693866	-0.513693866	-0.513693866	-0.513693866	-0.513693866	-0.513693866	-0.513693866	-0.513693866	-0.513693866	-0.513693866	-0.513693866	-0.513693866	-0.513693866	-0.513693866	-0.513693866	-0.513693866	-0.513693866	3.139386832	-0.513693866	-0.513693866	-0.513693866	1.649679039	-0.513693866	-0.513693866	-0.513693866	-0.513693866	-0.513693866	-0.513693866	-0.513693866	-0.513693866	-0.513693866	-0.513693866	-0.513693866	-0.513693866	-0.513693866	-0.513693866	-0.513693866	-0.513693866	-0.513693866	1.976702018	-0.513693866	-0.513693866	-0.513693866	-0.513693866	-0.513693866	-0.513693866	-0.513693866	-0.513693866	-0.513693866	-0.513693866	-0.513693866	-0.513693866	-0.513693866	-0.513693866	-0.513693866	-0.513693866	-0.513693866	-0.513693866	-0.513693866	-0.513693866	-0.513693866	-0.513693866	-0.513693866	-0.513693866	-0.513693866	-0.513693866	2.749753031	-0.513693866	-0.513693866	-0.513693866	-0.513693866	-0.513693866	-0.513693866	-0.513693866	-0.513693866	-0.513693866	-0.513693866	-0.513693866	-0.513693866	-0.513693866	-0.513693866	-0.513693866	-0.513693866	-0.513693866	-0.513693866	-0.513693866	-0.513693866	-0.513693866	-0.513693866	-0.513693866	-0.513693866	-0.513693866	-0.513693866	2.717814856	-0.513693866	-0.513693866	-0.513693866	-0.513693866	-0.513693866	-0.513693866	-0.513693866	-0.513693866	-0.513693866	-0.513693866	-0.513693866	-0.513693866	-0.513693866	-0.513693866	-0.513693866	-0.513693866	-0.513693866	-0.513693866	-0.513693866	-0.513693866	-0.513693866	-0.513693866	-0.513693866	-0.513693866	2.323566661	-0.513693866	-0.513693866	-0.513693866	-0.513693866	-0.513693866	-0.513693866	-0.513693866	-0.513693866	2.113709378	-0.513693866	-0.513693866	-0.513693866	-0.513693866	1.270761212	-0.513693866	1.146792069	-0.513693866	2.974110056	-0.513693866	-0.513693866	-0.513693866	-0.513693866	1.221739556	-0.513693866	-0.513693866	-0.513693866	-0.513693866	-0.513693866	-0.513693866	-0.513693866	-0.513693866	-0.513693866	2.781296289	-0.513693866	-0.513693866	2.136059724	-0.513693866	-0.513693866	-0.513693866	-0.513693866	-0.513693866	-0.513693866	-0.513693866	-0.513693866	2.405392386	-0.513693866	-0.513693866	-0.513693866	-0.513693866	-0.513693866	-0.513693866	-0.513693866	-0.513693866	2.452747528	-0.513693866	1.724461316	-0.513693866	-0.513693866	-0.513693866	-0.513693866	-0.513693866	-0.513693866	-0.513693866	-0.513693866	-0.513693866	-0.513693866	-0.513693866	-0.513693866	-0.513693866	-0.513693866	1.351821635	-0.513693866	-0.513693866	-0.513693866	-0.513693866	-0.513693866	1.663791267	-0.513693866	-0.513693866	-0.513693866	-0.513693866	-0.513693866	-0.513693866	-0.513693866	-0.513693866	-0.513693866	-0.513693866	-0.513693866	-0.513693866	-0.513693866	-0.513693866	-0.513693866	-0.513693866	-0.513693866	-0.513693866	-0.513693866	-0.513693866	-0.513693866	-0.513693866	-0.513693866	-0.513693866	-0.513693866	-0.513693866	-0.513693866	-0.513693866	-0.513693866	-0.513693866	-0.513693866	-0.513693866	-0.513693866	-0.513693866	-0.513693866	-0.513693866	-0.513693866	-0.513693866	2.138249176	-0.513693866	-0.513693866	-0.513693866	1.580274796	-0.513693866	-0.513693866	-0.513693866	-0.513693866	2.059581987	-0.513693866	-0.513693866	-0.513693866	-0.513693866	-0.513693866	-0.513693866	-0.513693866	-0.513693866	-0.513693866	-0.513693866	-0.513693866	-0.513693866	-0.513693866	-0.513693866	-0.513693866	-0.513693866	-0.513693866	-0.513693866	-0.513693866	-0.513693866	-0.513693866	2.361870542	-0.513693866	-0.513693866	-0.513693866	-0.513693866	-0.513693866	-0.513693866	-0.513693866	-0.513693866	-0.513693866	-0.513693866	-0.513693866	-0.513693866	-0.513693866	-0.513693866	-0.513693866	-0.513693866	-0.513693866	-0.513693866	-0.513693866	-0.513693866	-0.513693866	-0.513693866	-0.513693866	-0.513693866	-0.513693866	-0.513693866	-0.513693866	-0.513693866	-0.513693866	-0.513693866	-0.513693866	-0.513693866	-0.513693866	-0.513693866	-0.513693866	-0.513693866	-0.513693866	-0.513693866	-0.513693866	-0.513693866	-0.513693866	-0.513693866	-0.513693866	-0.513693866	-0.513693866	-0.513693866	-0.513693866	-0.513693866	-0.513693866	-0.513693866	-0.513693866	-0.513693866	-0.513693866	-0.513693866	-0.513693866	-0.513693866	-0.513693866	-0.513693866	-0.513693866	-0.513693866	-0.513693866	-0.513693866	1.920610129	-0.513693866	-0.513693866	-0.513693866	-0.513693866	-0.513693866	-0.513693866	-0.513693866	-0.513693866	-0.513693866	-0.513693866	-0.513693866	-0.513693866	-0.513693866	-0.513693866	-0.513693866	-0.513693866	-0.513693866	-0.513693866	-0.513693866	-0.513693866	-0.513693866	-0.513693866	-0.513693866	-0.513693866	-0.513693866	-0.513693866	-0.513693866	-0.513693866	-0.513693866	-0.513693866	-0.513693866	-0.513693866	-0.513693866	-0.513693866	-0.513693866	-0.513693866	-0.513693866	-0.513693866	-0.513693866	-0.513693866	-0.513693866	-0.513693866	-0.513693866	-0.513693866	-0.513693866	-0.513693866	-0.513693866	-0.513693866	-0.513693866	-0.513693866	-0.513693866	-0.513693866	-0.513693866	-0.513693866	-0.513693866	-0.513693866	-0.513693866	-0.513693866	-0.513693866	-0.513693866	-0.513693866	-0.513693866	-0.513693866	-0.513693866	-0.513693866	-0.513693866	-0.513693866	-0.513693866	-0.513693866	-0.513693866	-0.513693866	-0.513693866	-0.513693866	-0.513693866	-0.513693866	-0.513693866	-0.513693866	-0.513693866	-0.513693866	-0.513693866	-0.513693866	-0.513693866	-0.513693866	-0.513693866	2.228336701	-0.513693866	-0.513693866	-0.513693866	-0.513693866	-0.513693866	-0.513693866	-0.513693866	-0.513693866	0.695714758	-0.513693866	-0.513693866	-0.513693866	-0.513693866	-0.513693866	-0.513693866	-0.513693866	-0.513693866	-0.513693866	-0.513693866	-0.513693866	-0.513693866	-0.513693866	-0.513693866	-0.513693866	-0.513693866	-0.513693866	-0.513693866	-0.513693866	-0.513693866	-0.513693866	-0.513693866	-0.513693866	-0.513693866	-0.513693866	-0.513693866	-0.513693866	-0.513693866	-0.513693866	2.065679703	-0.513693866	-0.513693866	-0.513693866	-0.513693866	-0.513693866	-0.513693866	-0.513693866	-0.513693866	-0.513693866	-0.513693866	-0.513693866	-0.513693866	-0.513693866	-0.513693866	-0.513693866	-0.513693866	-0.513693866	-0.513693866	-0.513693866	-0.513693866	-0.513693866	-0.513693866	-0.513693866	-0.513693866	-0.513693866	-0.513693866	-0.513693866	-0.513693866	-0.513693866	-0.513693866	-0.513693866	-0.513693866	-0.513693866	-0.513693866	-0.513693866	-0.513693866	-0.513693866	-0.513693866	-0.513693866	-0.513693866	-0.513693866	-0.513693866	-0.513693866	-0.513693866	-0.513693866	-0.513693866	-0.513693866	-0.513693866	-0.513693866	-0.513693866	-0.513693866	-0.513693866	-0.513693866	-0.513693866	-0.513693866	-0.513693866	-0.513693866	-0.513693866	-0.513693866	3.069566053	-0.513693866	-0.513693866	-0.513693866	-0.513693866	-0.513693866	-0.513693866	-0.513693866	-0.513693866	-0.513693866	-0.513693866	-0.513693866	-0.513693866	-0.513693866	-0.513693866	-0.513693866	-0.513693866	-0.513693866	-0.513693866	-0.513693866	2.0012226	-0.513693866	-0.513693866	-0.513693866	-0.513693866	-0.513693866	-0.513693866	-0.513693866	-0.513693866	-0.513693866	-0.513693866	-0.513693866	-0.513693866	-0.513693866	-0.513693866	-0.513693866	-0.513693866	-0.513693866	-0.513693866	-0.513693866	-0.513693866	1.626786036	-0.513693866	-0.513693866	-0.513693866	-0.513693866	-0.513693866	-0.513693866	-0.513693866	-0.513693866	-0.513693866	-0.513693866	1.776284068	-0.513693866	-0.513693866	-0.513693866	-0.513693866	-0.513693866	-0.513693866	-0.513693866	-0.513693866	-0.513693866	-0.513693866	-0.513693866	-0.513693866	-0.513693866	1.151054131	-0.513693866	-0.513693866	-0.513693866	-0.513693866	2.466671994	2.691676728	-0.513693866	-0.513693866	-0.513693866	-0.513693866	-0.513693866	-0.513693866	-0.513693866	-0.513693866	-0.513693866	-0.513693866	-0.513693866	-0.513693866	-0.513693866	-0.513693866	-0.513693866	-0.513693866	-0.513693866	-0.513693866	-0.513693866	-0.513693866	-0.513693866	-0.513693866	1.761813758	-0.513693866	-0.513693866	-0.513693866	-0.513693866	-0.513693866	-0.513693866	-0.513693866	-0.513693866	-0.513693866	0.732748673	-0.513693866	-0.513693866	-0.513693866	-0.513693866	-0.513693866	-0.513693866	-0.513693866	-0.513693866	-0.513693866	-0.513693866	-0.513693866	-0.513693866	-0.513693866	-0.513693866	-0.513693866	-0.513693866	-0.513693866	-0.513693866	-0.513693866	-0.513693866	-0.513693866	-0.513693866	-0.513693866	-0.513693866	-0.513693866	-0.513693866	-0.513693866	-0.513693866	-0.513693866	-0.513693866	-0.513693866	1.262463443	-0.513693866	0.506423553	-0.513693866	-0.513693866	-0.513693866	-0.513693866	-0.513693866	-0.513693866	-0.513693866	-0.513693866	-0.513693866	-0.513693866	-0.513693866	-0.513693866	-0.513693866	-0.513693866	-0.513693866	-0.513693866	-0.513693866	-0.513693866	-0.513693866	-0.513693866	-0.513693866	-0.513693866	1.991718712	-0.513693866	-0.513693866	-0.513693866	-0.513693866	-0.513693866	3.040761466	-0.513693866	-0.513693866	-0.513693866	-0.513693866	-0.513693866	-0.513693866	-0.513693866	-0.513693866	-0.513693866	-0.513693866	-0.513693866	0.982139512	-0.513693866	-0.513693866	2.900697244	-0.513693866	-0.513693866	-0.513693866	-0.513693866	-0.513693866	-0.513693866	-0.513693866	-0.513693866	-0.513693866	-0.513693866	-0.513693866	-0.513693866	-0.513693866	-0.513693866	-0.513693866	-0.513693866	-0.513693866	-0.513693866	1.141616152	-0.513693866	-0.513693866	-0.513693866	-0.513693866	-0.513693866	-0.513693866	1.148683278	-0.513693866	-0.513693866	1.606550906	-0.513693866	-0.513693866	-0.513693866	-0.513693866	-0.513693866	-0.513693866	-0.513693866	-0.513693866	-0.513693866	-0.513693866	-0.513693866	-0.513693866	-0.513693866	-0.513693866	-0.513693866	-0.513693866	-0.513693866	-0.513693866	-0.513693866	-0.513693866	2.138249176	1.496678267	-0.513693866	-0.513693866	-0.513693866	-0.513693866	-0.513693866	-0.513693866	-0.513693866	-0.513693866	-0.513693866	-0.513693866	-0.513693866	-0.513693866	-0.513693866	-0.513693866	-0.513693866	-0.513693866	-0.513693866	-0.513693866	-0.513693866	-0.513693866	1.618720799	-0.513693866	-0.513693866	-0.513693866	-0.513693866	-0.513693866	-0.513693866	2.161902882	-0.513693866	-0.513693866	-0.513693866	-0.513693866	-0.513693866	-0.513693866	-0.513693866	-0.513693866	1.058008449	-0.513693866	1.950967267	-0.513693866	-0.513693866	-0.513693866	-0.513693866	-0.513693866	-0.513693866	-0.513693866	-0.513693866	-0.513693866	-0.513693866	-0.513693866	-0.513693866	-0.513693866	-0.513693866	-0.513693866	-0.513693866	-0.513693866	-0.513693866	-0.513693866	2.290844198	-0.513693866	-0.513693866	-0.513693866	-0.513693866	-0.513693866	-0.513693866	-0.513693866	1.33505471	-0.513693866	-0.513693866	-0.513693866	-0.513693866	-0.513693866	-0.513693866	-0.513693866	-0.513693866	-0.513693866	-0.513693866	-0.513693866	-0.513693866	-0.513693866	-0.513693866	-0.513693866	0.971192353	1.522767012	-0.513693866	-0.513693866	-0.513693866	-0.513693866	-0.513693866	-0.513693866	-0.513693866	2.826166893	-0.513693866	-0.513693866	-0.513693866	-0.513693866	-0.513693866	-0.513693866	2.66794466	-0.513693866	-0.513693866	-0.513693866	-0.513693866	-0.513693866	-0.513693866	1.340655443	-0.513693866	-0.513693866	-0.513693866	-0.513693866	-0.513693866	-0.513693866	-0.513693866	-0.513693866	-0.513693866	-0.513693866	-0.513693866	-0.513693866	-0.513693866	-0.513693866	-0.513693866	-0.513693866	1.178139251	-0.513693866	-0.513693866	-0.513693866	-0.513693866	-0.513693866	-0.513693866	-0.513693866	-0.513693866	-0.513693866	-0.513693866	-0.513693866	-0.513693866	-0.513693866	-0.513693866	0.896093754	-0.513693866	-0.513693866	-0.513693866	-0.513693866	-0.513693866	-0.513693866	-0.513693866	-0.513693866	-0.513693866	-0.513693866	-0.513693866	-0.513693866	-0.513693866	-0.513693866	-0.513693866	2.529537896	-0.513693866	-0.513693866	2.047497728	-0.513693866	-0.513693866	-0.513693866	-0.513693866	-0.513693866	-0.513693866	-0.513693866	1.882696011	-0.513693866	-0.513693866	-0.513693866	-0.513693866	-0.513693866	-0.513693866	-0.513693866	-0.513693866	-0.513693866	-0.513693866	-0.513693866	-0.513693866	-0.513693866	-0.513693866	-0.513693866	-0.513693866	-0.513693866	-0.513693866	-0.513693866	-0.513693866	2.236348604	-0.513693866	-0.513693866	-0.513693866	-0.513693866	-0.513693866	1.553196658	-0.513693866	-0.513693866	-0.513693866	-0.513693866	2.034900002	-0.513693866	-0.513693866	-0.513693866	-0.513693866	-0.513693866	-0.513693866	-0.513693866	-0.513693866	-0.513693866	-0.513693866	-0.513693866	-0.513693866	-0.513693866	-0.513693866	1.11085683	-0.513693866	-0.513693866	-0.513693866	-0.513693866	-0.513693866	-0.513693866	-0.513693866	-0.513693866	-0.513693866	-0.513693866	-0.513693866	-0.513693866	-0.513693866	-0.513693866	-0.513693866	-0.513693866	-0.513693866	-0.513693866	-0.513693866	-0.513693866	-0.513693866	-0.513693866	-0.513693866	-0.513693866	-0.513693866	-0.513693866	-0.513693866	-0.513693866	-0.513693866	-0.513693866	-0.513693866	-0.513693866	-0.513693866	-0.513693866	-0.513693866	1.940741834	-0.513693866	-0.513693866	-0.513693866	-0.513693866	-0.513693866	-0.513693866	-0.513693866	-0.513693866	-0.513693866	-0.513693866	-0.513693866	2.113709378	-0.513693866	-0.513693866	-0.513693866	-0.513693866	-0.513693866	-0.513693866	-0.513693866	-0.513693866	1.585141912	-0.513693866	-0.513693866	-0.513693866	-0.513693866	-0.513693866	-0.513693866	-0.513693866	-0.513693866	-0.513693866	2.183825651	-0.513693866	-0.513693866	-0.513693866	-0.513693866	-0.513693866	-0.513693866	1.907804603	-0.513693866	-0.513693866	-0.513693866	-0.513693866	-0.513693866	-0.513693866	0.532445868	-0.513693866	-0.513693866	-0.513693866	-0.513693866	3.243121668	-0.513693866	-0.513693866	-0.513693866	-0.513693866	-0.513693866	-0.513693866	-0.513693866	-0.513693866	-0.513693866	-0.513693866	-0.513693866	-0.513693866	-0.513693866	3.344876387	-0.513693866	-0.513693866	-0.513693866	-0.513693866	-0.513693866	-0.513693866	-0.513693866	-0.513693866	-0.513693866	-0.513693866	-0.513693866	-0.513693866	-0.513693866	-0.513693866	-0.513693866	-0.513693866	-0.513693866	-0.513693866	-0.513693866	-0.513693866	-0.513693866	-0.513693866	-0.513693866	-0.513693866	-0.513693866	-0.513693866	-0.513693866	-0.513693866	-0.513693866	-0.513693866	-0.513693866	-0.513693866	-0.513693866	-0.513693866	-0.513693866	-0.513693866	-0.513693866	-0.513693866	-0.513693866	-0.513693866	-0.513693866	-0.513693866	-0.513693866	-0.513693866	-0.513693866	-0.513693866	-0.513693866	2.071815019	-0.513693866	-0.513693866	-0.513693866	-0.513693866	-0.513693866	-0.513693866	-0.513693866	-0.513693866	-0.513693866	-0.513693866	-0.513693866	-0.513693866	-0.513693866	-0.513693866	-0.513693866	-0.513693866	-0.513693866	-0.513693866	-0.513693866	-0.513693866	-0.513693866	-0.513693866	-0.513693866	-0.513693866	-0.513693866	-0.513693866	-0.513693866	-0.513693866	-0.513693866	-0.513693866	-0.513693866	-0.513693866	-0.513693866	-0.513693866	-0.513693866	-0.513693866	-0.513693866	-0.513693866	-0.513693866	-0.513693866	1.072134503	-0.513693866	-0.513693866	-0.513693866	-0.513693866	-0.513693866	2.259941292	-0.513693866	1.720666514	-0.513693866	-0.513693866	-0.513693866	-0.513693866	-0.513693866	-0.513693866	2.034900002	-0.513693866	-0.513693866	-0.513693866	-0.513693866	-0.513693866	-0.513693866	-0.513693866	-0.513693866	-0.513693866	-0.513693866	-0.513693866	-0.513693866	-0.513693866	-0.513693866	-0.513693866	-0.513693866	-0.513693866	2.141908836	-0.513693866	-0.513693866	2.190726295	-0.513693866	-0.513693866	-0.513693866	-0.513693866	-0.513693866	-0.513693866	-0.513693866	-0.513693866	-0.513693866	-0.513693866	2.187653582	-0.513693866	-0.513693866	-0.513693866	-0.513693866	-0.513693866	-0.513693866	-0.513693866	-0.513693866	-0.513693866	-0.513693866	-0.513693866	2.186886846	-0.513693866	-0.513693866	-0.513693866	-0.513693866	-0.513693866	-0.513693866	-0.513693866	1.556338841	-0.513693866	-0.513693866	-0.513693866	-0.513693866	-0.513693866	-0.513693866	-0.513693866	-0.513693866	-0.513693866	-0.513693866	-0.513693866	-0.513693866	1.086547132	-0.513693866	-0.513693866	-0.513693866	-0.513693866	-0.513693866	-0.513693866	-0.513693866	-0.513693866	-0.513693866	-0.513693866	-0.513693866	-0.513693866	-0.513693866	-0.513693866	-0.513693866	-0.513693866	-0.513693866	-0.513693866	-0.513693866	-0.513693866	-0.513693866	-0.513693866	-0.513693866	-0.513693866	-0.513693866	-0.513693866	-0.513693866	-0.513693866	-0.513693866	-0.513693866	-0.513693866	-0.513693866	1.035211657	-0.513693866	-0.513693866	-0.513693866	-0.513693866	-0.513693866	3.086850164	-0.513693866	-0.513693866	-0.513693866	-0.513693866	-0.513693866	-0.513693866	-0.513693866	-0.513693866	-0.513693866	-0.513693866	-0.513693866	-0.513693866	-0.513693866	-0.513693866	-0.513693866	-0.513693866	-0.513693866	-0.513693866	-0.513693866	-0.513693866	-0.513693866	-0.513693866	-0.513693866	-0.513693866	2.33058801	-0.513693866	-0.513693866	-0.513693866	-0.513693866	-0.513693866	-0.513693866	-0.513693866	-0.513693866	-0.513693866	-0.513693866	-0.513693866	-0.513693866	-0.513693866	-0.513693866	-0.513693866	-0.513693866	-0.513693866	-0.513693866	-0.513693866	-0.513693866	2.263238116	-0.513693866	-0.513693866	-0.513693866	-0.513693866	-0.513693866	-0.513693866	-0.513693866	-0.513693866	2.218013634	-0.513693866	-0.513693866	-0.513693866	-0.513693866	-0.513693866	-0.513693866	-0.513693866	-0.513693866	1.239157918	-0.513693866	-0.513693866	-0.513693866	-0.513693866	-0.513693866	-0.513693866	-0.513693866	-0.513693866	-0.513693866	-0.513693866	-0.513693866	-0.513693866	-0.513693866	-0.513693866	-0.513693866	-0.513693866	0.590674614	0.89724446	-0.513693866	-0.513693866	-0.513693866	-0.513693866	-0.513693866	-0.513693866	-0.513693866	-0.513693866	-0.513693866	-0.513693866	-0.513693866	-0.513693866	-0.513693866	-0.513693866	-0.513693866	-0.513693866	-0.513693866	-0.513693866	-0.513693866	-0.513693866	-0.513693866	-0.513693866	1.647930577	-0.513693866	-0.513693866	-0.513693866	-0.513693866	2.22514932	-0.513693866	-0.513693866	1.502201858	-0.513693866	-0.513693866	-0.513693866	-0.513693866	-0.513693866	-0.513693866	-0.513693866	-0.513693866	-0.513693866	-0.513693866	-0.513693866	-0.513693866	-0.513693866	-0.513693866	-0.513693866	-0.513693866	-0.513693866	-0.513693866	-0.513693866	-0.513693866	-0.513693866	-0.513693866	-0.513693866	-0.513693866	1.635786472	-0.513693866	-0.513693866	-0.513693866	-0.513693866	-0.513693866	-0.513693866	-0.513693866	2.325317593	-0.513693866	-0.513693866	-0.513693866	-0.513693866	-0.513693866	-0.513693866	-0.513693866	-0.513693866	-0.513693866	-0.513693866	2.175454445	-0.513693866	-0.513693866	-0.513693866	-0.513693866	-0.513693866	-0.513693866	-0.513693866	-0.513693866	-0.513693866	-0.513693866	-0.513693866	-0.513693866	-0.513693866	-0.513693866	-0.513693866	-0.513693866	-0.513693866	-0.513693866	1.141967901	2.670958967	-0.513693866	-0.513693866	-0.513693866	1.79379842	-0.513693866	-0.513693866	-0.513693866	-0.513693866	-0.513693866	-0.513693866	-0.513693866	-0.513693866	-0.513693866	-0.513693866	-0.513693866	-0.513693866	-0.513693866	-0.513693866	-0.513693866	-0.513693866	-0.513693866	-0.513693866	-0.513693866	-0.513693866	-0.513693866	-0.513693866	-0.513693866	-0.513693866	-0.513693866	-0.513693866	-0.513693866	-0.513693866	-0.513693866	-0.513693866	-0.513693866	-0.513693866	-0.513693866	-0.513693866	-0.513693866	-0.513693866	-0.513693866	1.094852482	-0.513693866	-0.513693866	-0.513693866	-0.513693866	-0.513693866	-0.513693866	-0.513693866	-0.513693866	-0.513693866	-0.513693866	-0.513693866	-0.513693866	-0.513693866	-0.513693866	-0.513693866	-0.513693866	-0.513693866	-0.513693866	-0.513693866	-0.513693866	1.677226369	-0.513693866	-0.513693866	-0.513693866	-0.513693866	-0.513693866	-0.513693866	-0.513693866	-0.513693866	-0.513693866	-0.513693866	-0.513693866	-0.513693866	-0.513693866	-0.513693866	-0.513693866	-0.513693866	-0.513693866	-0.513693866	-0.513693866	-0.513693866	1.715003769	-0.513693866	-0.513693866	-0.513693866	-0.513693866	-0.513693866	-0.513693866	-0.513693866	-0.513693866	-0.513693866	-0.513693866	-0.513693866	-0.513693866	-0.513693866	1.640537633	-0.513693866	-0.513693866	-0.513693866	-0.513693866	-0.513693866	-0.513693866	-0.513693866	-0.513693866	-0.513693866	-0.513693866	-0.513693866	-0.513693866	-0.513693866	-0.513693866	-0.513693866	2.031611313	-0.513693866	-0.513693866	-0.513693866	-0.513693866	-0.513693866	-0.513693866	2.332350718	-0.513693866	-0.513693866	-0.513693866	-0.513693866	-0.513693866	-0.513693866	-0.513693866	-0.513693866	-0.513693866	-0.513693866	-0.513693866	-0.513693866	-0.513693866	-0.513693866	-0.513693866	-0.513693866	-0.513693866	-0.513693866	-0.513693866	2.155937498	-0.513693866	-0.513693866	-0.513693866	-0.513693866	-0.513693866	-0.513693866	-0.513693866	-0.513693866	1.369889934	-0.513693866	1.01001207	-0.513693866	-0.513693866	-0.513693866	-0.513693866	-0.513693866	-0.513693866	-0.513693866	-0.513693866	-0.513693866	-0.513693866	-0.513693866	-0.513693866	-0.513693866	-0.513693866	-0.513693866	-0.513693866	-0.513693866	2.751049749	-0.513693866	-0.513693866	-0.513693866	-0.513693866	-0.513693866	-0.513693866	-0.513693866	-0.513693866	-0.513693866	-0.513693866	-0.513693866	-0.513693866	1.887778441	-0.513693866	-0.513693866	0.761436284	-0.513693866	-0.513693866	-0.513693866	-0.513693866	-0.513693866	-0.513693866	-0.513693866	-0.513693866	-0.513693866	-0.513693866	-0.513693866	-0.513693866	2.366416312	-0.513693866	-0.513693866	-0.513693866	-0.513693866	-0.513693866	-0.513693866	-0.513693866	-0.513693866	-0.513693866	-0.513693866	-0.513693866	-0.513693866	-0.513693866	-0.513693866	-0.513693866	-0.513693866	-0.513693866	-0.513693866	-0.513693866	-0.513693866	-0.513693866	-0.513693866	-0.513693866	-0.513693866	-0.513693866	-0.513693866	-0.513693866	-0.513693866	-0.513693866	-0.513693866	-0.513693866	-0.513693866	2.629489391	-0.513693866	-0.513693866	1.867055352	1.668694165	-0.513693866	-0.513693866	-0.513693866	-0.513693866	-0.513693866	-0.513693866	-0.513693866	-0.513693866	-0.513693866	-0.513693866	-0.513693866	-0.513693866	-0.513693866	-0.513693866	-0.513693866	-0.513693866	-0.513693866	-0.513693866	-0.513693866	-0.513693866	-0.513693866	-0.513693866	-0.513693866	-0.513693866	-0.513693866	-0.513693866	-0.513693866	-0.513693866	-0.513693866	-0.513693866	-0.513693866	-0.513693866	-0.513693866	-0.513693866	-0.513693866	-0.513693866	-0.513693866	-0.513693866	-0.513693866	-0.513693866	-0.513693866	-0.513693866	1.368001957	-0.513693866	-0.513693866	-0.513693866	-0.513693866	-0.513693866	-0.513693866	-0.513693866	-0.513693866	-0.513693866	-0.513693866	2.345666212	-0.513693866	-0.513693866	-0.513693866	-0.513693866	-0.513693866	-0.513693866	2.84293638	-0.513693866	-0.513693866	1.491920051	-0.513693866	-0.513693866	-0.513693866	-0.513693866	-0.513693866	-0.513693866	-0.513693866	-0.513693866	2.494046977	-0.513693866	-0.513693866	-0.513693866	-0.513693866	-0.513693866	-0.513693866	-0.513693866	-0.513693866	-0.513693866	-0.513693866	-0.513693866	-0.513693866	-0.513693866	-0.513693866	-0.513693866	-0.513693866	-0.513693866	-0.513693866	-0.513693866	-0.513693866	-0.513693866	-0.513693866	-0.513693866	-0.513693866	-0.513693866	-0.513693866	-0.513693866	-0.513693866	-0.513693866	-0.513693866	-0.513693866	-0.513693866	-0.513693866	-0.513693866	-0.513693866	-0.513693866	-0.513693866	-0.513693866	1.443343586	-0.513693866	-0.513693866	-0.513693866	-0.513693866	-0.513693866	-0.513693866	-0.513693866	2.183061786	-0.513693866	-0.513693866	-0.513693866	-0.513693866	-0.513693866	-0.513693866	1.597429447	-0.513693866	-0.513693866	-0.513693866	2.369153202	-0.513693866	1.919438912	-0.513693866	-0.513693866	-0.513693866	-0.513693866	-0.513693866	-0.513693866	-0.513693866	-0.513693866	-0.513693866	-0.513693866	-0.513693866	-0.513693866	-0.513693866	-0.513693866	-0.513693866	-0.513693866	-0.513693866	-0.513693866	-0.513693866	-0.513693866	-0.513693866	-0.513693866	-0.513693866	-0.513693866	-0.513693866	1.423936076	-0.513693866	-0.513693866	-0.513693866	-0.513693866	-0.513693866	-0.513693866	-0.513693866	-0.513693866	-0.513693866	-0.513693866	-0.513693866	-0.513693866	-0.513693866	2.552054114	-0.513693866	-0.513693866	-0.513693866	-0.513693866	-0.513693866	-0.513693866	-0.513693866	-0.513693866	-0.513693866	-0.513693866	-0.513693866	-0.513693866	-0.513693866	1.104145155	-0.513693866	-0.513693866	-0.513693866	-0.513693866	-0.513693866	-0.513693866	-0.513693866	-0.513693866	-0.513693866	-0.513693866	-0.513693866	-0.513693866	-0.513693866	-0.513693866	-0.513693866	-0.513693866	-0.513693866	-0.513693866	-0.513693866	-0.513693866	-0.513693866	-0.513693866	-0.513693866	-0.513693866	-0.513693866	-0.513693866	2.608755091	-0.513693866	-0.513693866	1.088505509	-0.513693866	-0.513693866	-0.513693866	-0.513693866	-0.513693866	-0.513693866	-0.513693866	-0.513693866	-0.513693866	-0.513693866	-0.513693866	-0.513693866	-0.513693866	-0.513693866	-0.513693866	-0.513693866	-0.513693866	-0.513693866	-0.513693866	-0.513693866	-0.513693866	-0.513693866	-0.513693866	-0.513693866	-0.513693866	-0.513693866	-0.513693866	-0.513693866	-0.513693866	-0.513693866	-0.513693866	-0.513693866	-0.513693866	-0.513693866	-0.513693866	-0.513693866	-0.513693866	-0.513693866	-0.513693866	-0.513693866	-0.513693866	-0.513693866	-0.513693866	-0.513693866	1.82427048	-0.513693866	-0.513693866	-0.513693866	-0.513693866	-0.513693866	-0.513693866	-0.513693866	2.180012032	-0.513693866	-0.513693866	-0.513693866	-0.513693866	-0.513693866	1.305443787	-0.513693866	-0.513693866	-0.513693866	-0.513693866	-0.513693866	-0.513693866	-0.513693866	-0.513693866	-0.513693866	-0.513693866	-0.513693866	-0.513693866	-0.513693866	-0.513693866	1.87372701	-0.513693866	-0.513693866	-0.513693866	-0.513693866	-0.513693866	-0.513693866	-0.513693866	-0.513693866	-0.513693866	-0.513693866	-0.513693866	-0.513693866	-0.513693866	-0.513693866	-0.513693866	-0.513693866	-0.513693866	-0.513693866	-0.513693866	-0.513693866	-0.513693866	-0.513693866	-0.513693866	-0.513693866	-0.513693866	-0.513693866	-0.513693866	-0.513693866	-0.513693866	-0.513693866	-0.513693866	2.947567901	-0.513693866	-0.513693866	-0.513693866	1.22200053	-0.513693866	-0.513693866	-0.513693866	-0.513693866	-0.513693866	-0.513693866	1.942538487	-0.513693866	-0.513693866	-0.513693866	-0.513693866	-0.513693866	-0.513693866	-0.513693866	-0.513693866	-0.513693866	-0.513693866	-0.513693866	-0.513693866	-0.513693866	-0.513693866	1.965589315	-0.513693866	-0.513693866	-0.513693866	-0.513693866	-0.513693866	-0.513693866	-0.513693866	-0.513693866	-0.513693866	-0.513693866	-0.513693866	-0.513693866	-0.513693866	-0.513693866	-0.513693866	-0.513693866	-0.513693866	-0.513693866	-0.513693866	-0.513693866	2.550971267	-0.513693866	1.191056837	-0.513693866	-0.513693866	3.154973992	-0.513693866	0.579514339	-0.513693866	-0.513693866	-0.513693866	-0.513693866	-0.513693866	-0.513693866	-0.513693866	-0.513693866	-0.513693866	-0.513693866	-0.513693866	-0.513693866	-0.513693866	-0.513693866	-0.513693866	-0.513693866	-0.513693866	-0.513693866	-0.513693866	-0.513693866	-0.513693866	-0.513693866	-0.513693866	-0.513693866	-0.513693866	-0.513693866	-0.513693866	-0.513693866	-0.513693866	2.06976571	-0.513693866	-0.513693866	-0.513693866	-0.513693866	-0.513693866	-0.513693866	-0.513693866	-0.513693866	-0.513693866	-0.513693866	-0.513693866	0.770422387	-0.513693866	-0.513693866	-0.513693866	-0.513693866	-0.513693866	-0.513693866	-0.513693866	-0.513693866	-0.513693866	-0.513693866	-0.513693866	-0.513693866	-0.513693866	-0.513693866	-0.513693866	-0.513693866	-0.513693866	2.474710711	-0.513693866	-0.513693866	-0.513693866	-0.513693866	-0.513693866	-0.513693866	-0.513693866	-0.513693866	-0.513693866	-0.513693866	-0.513693866	-0.513693866	-0.513693866	-0.513693866	-0.513693866	-0.513693866	-0.513693866	-0.513693866	-0.513693866	-0.513693866	-0.513693866	2.195352765	-0.513693866	-0.513693866	-0.513693866	-0.513693866	1.950362772	-0.513693866	-0.513693866	-0.513693866	-0.513693866	-0.513693866	-0.513693866	-0.513693866	-0.513693866	-0.513693866	-0.513693866	-0.513693866	-0.513693866	-0.513693866	-0.513693866	-0.513693866	-0.513693866	-0.513693866	-0.513693866	-0.513693866	-0.513693866	-0.513693866	-0.513693866	1.722561942	-0.513693866	-0.513693866	-0.513693866	-0.513693866	1.732578024	-0.513693866	2.845755629	-0.513693866	-0.513693866	-0.513693866	-0.513693866	-0.513693866	-0.513693866	-0.513693866	-0.513693866	1.414233956	-0.513693866	-0.513693866	-0.513693866	-0.513693866	-0.513693866	3.047474867	-0.513693866	-0.513693866	-0.513693866	2.534856699	-0.513693866	-0.513693866	-0.513693866	-0.513693866	-0.513693866	-0.513693866	-0.513693866	-0.513693866	-0.513693866	-0.513693866	-0.513693866	-0.513693866	-0.513693866	-0.513693866	-0.513693866	-0.513693866	-0.513693866	-0.513693866	2.082125232	-0.513693866	-0.513693866	-0.513693866	2.32400412	-0.513693866	-0.513693866	-0.513693866	-0.513693866	-0.513693866	-0.513693866	-0.513693866	-0.513693866	-0.513693866	-0.513693866	-0.513693866	-0.513693866	-0.513693866	-0.513693866	-0.513693866	-0.513693866	-0.513693866	-0.513693866	-0.513693866	-0.513693866	-0.513693866	-0.513693866	-0.513693866	-0.513693866	-0.513693866	-0.513693866	-0.513693866	-0.513693866	1.592083683	-0.513693866	-0.513693866	-0.513693866	-0.513693866	-0.513693866	2.3636865	1.803327831	-0.513693866	-0.513693866	-0.513693866	-0.513693866	-0.513693866	-0.513693866	2.318331358	-0.513693866	-0.513693866	-0.513693866	1.41523235	-0.513693866	-0.513693866	-0.513693866	-0.513693866	-0.513693866	-0.513693866	-0.513693866	-0.513693866	-0.513693866	-0.513693866	-0.513693866	-0.513693866	-0.513693866	2.221971786	-0.513693866	-0.513693866	-0.513693866	-0.513693866	1.999950076	-0.513693866	-0.513693866	-0.513693866	-0.513693866	3.263189782	-0.513693866	-0.513693866	-0.513693866	-0.513693866	-0.513693866	-0.513693866	-0.513693866	-0.513693866	-0.513693866	-0.513693866	-0.513693866	-0.513693866	-0.513693866	-0.513693866	-0.513693866	-0.513693866	1.208034499	-0.513693866	1.982306252	1.745619071	-0.513693866	-0.513693866	-0.513693866	-0.513693866	-0.513693866	-0.513693866	-0.513693866	-0.513693866	-0.513693866	-0.513693866	-0.513693866	-0.513693866	-0.513693866	-0.513693866	-0.513693866	-0.513693866	-0.513693866	-0.513693866	-0.513693866	-0.513693866	2.20388937	-0.513693866	2.229934103	-0.513693866	-0.513693866	-0.513693866	-0.513693866	-0.513693866	-0.513693866	-0.513693866	2.158915807	-0.513693866	-0.513693866	-0.513693866	-0.513693866	-0.513693866	-0.513693866	-0.513693866	-0.513693866	-0.513693866	-0.513693866	3.363450586	-0.513693866	-0.513693866	-0.513693866	-0.513693866	0.771630849	-0.513693866	-0.513693866	-0.513693866	-0.513693866	-0.513693866	-0.513693866	-0.513693866	-0.513693866	-0.513693866	-0.513693866	-0.513693866	-0.513693866	-0.513693866	-0.513693866	-0.513693866	-0.513693866	-0.513693866	-0.513693866	-0.513693866	-0.513693866	-0.513693866	-0.513693866	-0.513693866	-0.513693866	-0.513693866	-0.513693866	2.25256161	-0.513693866	-0.513693866	-0.513693866	-0.513693866	-0.513693866	-0.513693866	-0.513693866	-0.513693866	-0.513693866	2.44814596	-0.513693866	-0.513693866	-0.513693866	-0.513693866	-0.513693866	-0.513693866	-0.513693866	-0.513693866	-0.513693866	-0.513693866	-0.513693866	-0.513693866	2.14264236	-0.513693866	-0.513693866	-0.513693866	-0.513693866	-0.513693866	-0.513693866	-0.513693866	-0.513693866	-0.513693866	-0.513693866	3.030763847	-0.513693866	-0.513693866	-0.513693866	-0.513693866	-0.513693866	-0.513693866	-0.513693866	-0.513693866	1.176908839	-0.513693866	-0.513693866	-0.513693866	-0.513693866	-0.513693866	-0.513693866	-0.513693866	-0.513693866	-0.513693866	-0.513693866	-0.513693866	-0.513693866	-0.513693866	-0.513693866	-0.513693866	-0.513693866	-0.513693866	-0.513693866	-0.513693866	-0.513693866	-0.513693866	-0.513693866	-0.513693866	-0.513693866	-0.513693866	-0.513693866	-0.513693866	-0.513693866	-0.513693866	-0.513693866	-0.513693866	-0.513693866	1.402018999	-0.513693866	-0.513693866	-0.513693866	-0.513693866	3.474130611	1.359560162	-0.513693866	-0.513693866	-0.513693866	-0.513693866	-0.513693866	-0.513693866	-0.513693866	-0.513693866	-0.513693866	-0.513693866	-0.513693866	-0.513693866	-0.513693866	-0.513693866	-0.513693866	-0.513693866	1.101477851	-0.513693866	-0.513693866	-0.513693866	-0.513693866	2.996438402	-0.513693866	-0.513693866	-0.513693866	-0.513693866	2.798759743	-0.513693866	-0.513693866	-0.513693866	-0.513693866	-0.513693866	-0.513693866	-0.513693866	-0.513693866	-0.513693866	-0.513693866	-0.513693866	-0.513693866	-0.513693866	-0.513693866	-0.513693866	-0.513693866	-0.513693866	-0.513693866	-0.513693866	-0.513693866	-0.513693866	-0.513693866	-0.513693866	-0.513693866	-0.513693866	-0.513693866	-0.513693866	-0.513693866	-0.513693866	-0.513693866	-0.513693866	-0.513693866	-0.513693866	-0.513693866	-0.513693866	-0.513693866	-0.513693866	2.806912143	-0.513693866	-0.513693866	-0.513693866	-0.513693866	-0.513693866	-0.513693866	-0.513693866	-0.513693866	-0.513693866	-0.513693866	-0.513693866	-0.513693866	-0.513693866	-0.513693866	-0.513693866	-0.513693866	-0.513693866	2.0012226	-0.513693866	-0.513693866	-0.513693866	-0.513693866	-0.513693866	-0.513693866	-0.513693866	3.26927729	-0.513693866	-0.513693866	-0.513693866	-0.513693866	1.530369561	-0.513693866	-0.513693866	-0.513693866	-0.513693866	-0.513693866	-0.513693866	-0.513693866	-0.513693866	-0.513693866	-0.513693866	-0.513693866	-0.513693866	-0.513693866	-0.513693866	3.213645493	-0.513693866	-0.513693866	-0.513693866	-0.513693866	-0.513693866	-0.513693866	-0.513693866	-0.513693866	-0.513693866	-0.513693866	-0.513693866	2.424949069	1.888344831	-0.513693866	-0.513693866	-0.513693866	-0.513693866	-0.513693866	-0.513693866	-0.513693866	-0.513693866	-0.513693866	-0.513693866	-0.513693866	-0.513693866	-0.513693866	-0.513693866	1.022993444	1.907226574	-0.513693866	-0.513693866	-0.513693866	-0.513693866	-0.513693866	3.606774914	-0.513693866	-0.513693866	2.038860929	-0.513693866	-0.513693866	-0.513693866	-0.513693866	-0.513693866	-0.513693866	-0.513693866	-0.513693866	-0.513693866	-0.513693866	-0.513693866	-0.513693866	-0.513693866	-0.513693866	-0.513693866	-0.513693866	-0.513693866	-0.513693866	-0.513693866	-0.513693866	-0.513693866	-0.513693866	-0.513693866	-0.513693866	-0.513693866	-0.513693866	-0.513693866	-0.513693866	-0.513693866	-0.513693866	-0.513693866	-0.513693866	-0.513693866	-0.513693866	-0.513693866	-0.513693866	-0.513693866	-0.513693866	-0.513693866	-0.513693866	-0.513693866	-0.513693866	-0.513693866	-0.513693866	-0.513693866	2.575046212	-0.513693866	-0.513693866	-0.513693866	-0.513693866	-0.513693866	-0.513693866	-0.513693866	-0.513693866	-0.513693866	-0.513693866	-0.513693866	-0.513693866	-0.513693866	-0.513693866	-0.513693866	-0.513693866	-0.513693866	-0.513693866	-0.513693866	-0.513693866	-0.513693866	-0.513693866	-0.513693866	-0.513693866	-0.513693866	1.413901426	-0.513693866	2.401618021	-0.513693866	-0.513693866	-0.513693866	-0.513693866	-0.513693866	-0.513693866	-0.513693866	-0.513693866	-0.513693866	-0.513693866	-0.513693866	-0.513693866	-0.513693866	-0.513693866	-0.513693866	-0.513693866	-0.513693866	-0.513693866	-0.513693866	-0.513693866	-0.513693866	-0.513693866	-0.513693866	-0.513693866	-0.513693866	-0.513693866	-0.513693866	-0.513693866	-0.513693866	-0.513693866	-0.513693866	-0.513693866	-0.513693866	-0.513693866	-0.513693866	-0.513693866	-0.513693866	-0.513693866	-0.513693866	-0.513693866	-0.513693866	-0.513693866	-0.513693866	-0.513693866	-0.513693866
MSMO1	-0.474879422	0.585917316	2.806706727	-0.474879422	-0.474879422	-0.474879422	1.568099861	-0.474879422	-0.474879422	2.13513143	-0.474879422	-0.474879422	-0.474879422	-0.474879422	-0.474879422	1.127911285	-0.474879422	1.183474396	-0.474879422	2.511386764	-0.474879422	-0.474879422	-0.474879422	1.373248978	-0.474879422	-0.474879422	1.516652167	-0.474879422	-0.474879422	-0.474879422	1.047955015	-0.474879422	1.517925875	1.710468893	-0.474879422	2.481794633	-0.474879422	1.620408568	-0.474879422	-0.474879422	-0.474879422	-0.474879422	-0.474879422	-0.474879422	2.393581006	-0.474879422	-0.474879422	-0.474879422	-0.474879422	-0.474879422	-0.474879422	-0.474879422	2.185634965	1.06010872	-0.474879422	-0.474879422	-0.474879422	-0.474879422	-0.474879422	-0.474879422	-0.474879422	-0.474879422	-0.474879422	-0.474879422	1.983040253	-0.474879422	4.018190617	3.424691743	-0.474879422	2.572466785	1.119753797	-0.474879422	-0.474879422	0.728742594	0.827320483	-0.474879422	-0.474879422	1.754777607	-0.474879422	-0.474879422	0.86179505	2.926111062	3.702726216	1.031049016	1.691694009	-0.474879422	1.737532502	0.865230935	3.625432166	-0.474879422	-0.474879422	-0.474879422	2.589419169	0.653476021	1.19793087	-0.474879422	-0.474879422	1.354681326	1.120720141	2.350236037	3.783018243	-0.474879422	-0.474879422	-0.474879422	0.702067206	1.208304842	-0.474879422	0.843357095	-0.474879422	-0.474879422	1.272267908	1.894467995	-0.474879422	1.504331005	3.086848517	1.242803021	2.099534475	-0.474879422	-0.474879422	0.716845624	2.100122729	1.834053255	1.132810651	2.317161743	-0.474879422	1.106169043	2.059878638	-0.474879422	1.270614471	-0.474879422	-0.474879422	-0.474879422	1.651546215	1.173435007	2.875956429	-0.474879422	-0.474879422	-0.474879422	1.788241544	-0.474879422	2.093377999	2.164973053	0.69318605	0.73820654	-0.474879422	-0.474879422	2.344107889	1.298718766	1.177392828	-0.474879422	-0.474879422	-0.474879422	-0.474879422	2.572466785	1.008417058	4.140471844	-0.474879422	3.043717853	-0.474879422	0.967307116	1.808712945	-0.474879422	2.599154298	0.69318605	-0.474879422	-0.474879422	-0.474879422	-0.474879422	-0.474879422	-0.474879422	-0.474879422	1.402749294	-0.474879422	-0.474879422	-0.474879422	-0.474879422	-0.474879422	-0.474879422	1.024434115	0.815838303	1.542160823	2.58711349	-0.474879422	3.442332613	-0.474879422	2.564611303	-0.474879422	-0.474879422	1.252654541	-0.474879422	-0.474879422	-0.474879422	1.359679346	-0.474879422	-0.474879422	1.36258706	-0.474879422	3.563025867	-0.474879422	1.250582184	2.671208519	2.683167795	-0.474879422	-0.474879422	-0.474879422	-0.474879422	-0.474879422	-0.474879422	-0.474879422	-0.474879422	3.237931378	2.126644985	-0.474879422	0.566945471	3.314395203	-0.474879422	3.873780468	1.725406788	2.139706404	1.278916825	-0.474879422	-0.474879422	-0.474879422	-0.474879422	2.652718022	1.082308013	2.244522375	-0.474879422	2.142461073	0.675552588	-0.474879422	-0.474879422	-0.474879422	1.29749699	-0.474879422	-0.474879422	-0.474879422	2.129213905	1.453783992	-0.474879422	1.403723224	-0.474879422	2.119425719	-0.474879422	2.149431202	1.655631213	1.448479572	-0.474879422	-0.474879422	-0.474879422	2.39554609	-0.474879422	-0.474879422	3.092172027	-0.474879422	-0.474879422	0.737992139	1.116285576	-0.474879422	1.080842824	3.555682169	1.644901115	-0.474879422	-0.474879422	2.423856696	1.637209676	0.840039778	-0.474879422	-0.474879422	1.083225291	-0.474879422	-0.474879422	-0.474879422	-0.474879422	2.184570886	-0.474879422	-0.474879422	-0.474879422	-0.474879422	1.350757171	1.405256005	1.599883979	1.395274461	2.195690234	-0.474879422	1.860774649	-0.474879422	2.735418217	2.523515292	-0.474879422	1.409731205	2.518084603	0.603109399	-0.474879422	-0.474879422	-0.474879422	-0.474879422	1.719003825	-0.474879422	-0.474879422	-0.474879422	-0.474879422	-0.474879422	-0.474879422	-0.474879422	-0.474879422	-0.474879422	0.870687636	1.744269488	2.150151367	-0.474879422	1.112260187	1.164965385	0.828068752	0.682402408	-0.474879422	2.929810626	2.585272303	-0.474879422	-0.474879422	-0.474879422	-0.474879422	0.560521302	-0.474879422	-0.474879422	-0.474879422	-0.474879422	-0.474879422	1.507316134	-0.474879422	2.260054262	-0.474879422	-0.474879422	0.966686722	-0.474879422	3.301507834	0.77734898	3.051888719	-0.474879422	2.285360567	3.845375081	-0.474879422	-0.474879422	1.845838101	2.482676149	1.534331894	-0.474879422	-0.474879422	-0.474879422	-0.474879422	2.427580339	-0.474879422	1.426731254	2.859075528	-0.474879422	2.324290268	2.901735228	-0.474879422	2.654475598	0.976682787	-0.474879422	-0.474879422	-0.474879422	-0.474879422	-0.474879422	-0.474879422	-0.474879422	3.195847199	-0.474879422	-0.474879422	-0.474879422	-0.474879422	-0.474879422	1.146705949	1.018383857	1.323725914	-0.474879422	2.33146599	-0.474879422	-0.474879422	1.57606725	-0.474879422	0.864701108	3.206028628	-0.474879422	-0.474879422	1.679514347	3.365783092	-0.474879422	-0.474879422	-0.474879422	1.483261487	-0.474879422	-0.474879422	1.372176493	1.795641318	0.667321705	-0.474879422	-0.474879422	1.885875292	-0.474879422	-0.474879422	-0.474879422	-0.474879422	0.881065262	-0.474879422	-0.474879422	1.193436662	-0.474879422	2.384627624	-0.474879422	-0.474879422	-0.474879422	-0.474879422	-0.474879422	-0.474879422	0.532785942	-0.474879422	-0.474879422	-0.474879422	1.343482637	-0.474879422	1.992876919	3.156236911	1.081208839	0.733082932	-0.474879422	-0.474879422	2.292163809	1.604150527	1.045340602	0.327555032	1.331162735	-0.474879422	-0.474879422	-0.474879422	1.721799688	-0.474879422	1.00611221	1.746320627	-0.474879422	1.356782004	-0.474879422	1.706722579	-0.474879422	-0.474879422	-0.474879422	1.897349108	1.421594692	-0.474879422	-0.474879422	-0.474879422	-0.474879422	-0.474879422	-0.474879422	-0.474879422	0.875114293	0.48117554	1.854772291	-0.474879422	1.316524314	-0.474879422	0.900660441	-0.474879422	3.307654826	-0.474879422	-0.474879422	1.856230975	-0.474879422	-0.474879422	0.933134941	-0.474879422	1.752501157	1.132220988	1.084879373	1.744269488	2.625527898	3.576109056	2.150151367	-0.474879422	-0.474879422	-0.474879422	-0.474879422	-0.474879422	-0.474879422	-0.474879422	-0.474879422	1.568775142	1.907743296	1.668374879	1.06242229	0.746304865	-0.474879422	1.573516643	-0.474879422	-0.474879422	-0.474879422	-0.474879422	1.217426514	-0.474879422	2.156241157	1.897188823	-0.474879422	-0.474879422	2.197196072	-0.474879422	-0.474879422	-0.474879422	0.874441583	-0.474879422	1.996679269	0.93520105	0.989551269	0.905725251	2.280460815	-0.474879422	-0.474879422	-0.474879422	1.079380647	-0.474879422	0.864039454	-0.474879422	2.110174697	-0.474879422	-0.474879422	-0.474879422	0.996321636	0.972447472	-0.474879422	1.371774673	-0.474879422	-0.474879422	3.164397428	0.878082768	-0.474879422	2.865377803	-0.474879422	-0.474879422	-0.474879422	-0.474879422	-0.474879422	-0.474879422	2.620583739	-0.474879422	-0.474879422	1.045340602	1.199004877	1.211648903	-0.474879422	-0.474879422	-0.474879422	-0.474879422	-0.474879422	2.715676654	-0.474879422	0.796343239	-0.474879422	0.694077724	-0.474879422	1.195145584	0.955160152	1.099002044	-0.474879422	2.768362959	-0.474879422	-0.474879422	1.747347885	1.46704243	-0.474879422	-0.474879422	1.463895267	-0.474879422	2.013294241	1.087275398	-0.474879422	1.083225291	-0.474879422	-0.474879422	1.258905062	-0.474879422	-0.474879422	2.517434679	-0.474879422	-0.474879422	-0.474879422	1.584794763	-0.474879422	-0.474879422	-0.474879422	-0.474879422	3.559403106	2.154327822	-0.474879422	-0.474879422	-0.474879422	1.962966934	-0.474879422	0.976997581	3.202934503	-0.474879422	-0.474879422	1.449508377	-0.474879422	1.806303004	-0.474879422	1.985315175	-0.474879422	1.391973931	-0.474879422	2.06242787	-0.474879422	-0.474879422	1.407490584	1.643063876	1.366036906	1.707838312	-0.474879422	-0.474879422	1.244170133	-0.474879422	1.956478103	-0.474879422	-0.474879422	-0.474879422	1.743996343	1.868447007	-0.474879422	0.783922263	1.667997509	3.343452674	-0.474879422	-0.474879422	-0.474879422	-0.474879422	-0.474879422	-0.474879422	-0.474879422	2.936002048	-0.474879422	-0.474879422	-0.474879422	-0.474879422	-0.474879422	1.033952352	-0.474879422	1.214203193	1.536608075	-0.474879422	3.73284438	1.042389396	-0.474879422	1.731854177	-0.474879422	1.004306702	-0.474879422	-0.474879422	2.592423546	3.35561553	0.664073286	-0.474879422	-0.474879422	1.924655826	1.091348621	2.678597273	-0.474879422	1.822967725	-0.474879422	-0.474879422	-0.474879422	-0.474879422	1.176557857	0.729375706	0.989711684	-0.474879422	-0.474879422	-0.474879422	-0.474879422	-0.474879422	-0.474879422	0.829693151	-0.474879422	2.385242759	1.3419323	-0.474879422	2.668567636	-0.474879422	-0.474879422	0.832200676	-0.474879422	-0.474879422	-0.474879422	-0.474879422	-0.474879422	1.899274576	1.141016776	-0.474879422	-0.474879422	-0.474879422	-0.474879422	-0.474879422	1.513476085	1.179065571	1.267200592	1.049178431	1.056740981	-0.474879422	-0.474879422	1.804117426	-0.474879422	-0.474879422	-0.474879422	-0.474879422	-0.474879422	-0.474879422	-0.474879422	-0.474879422	2.091042323	-0.474879422	2.890926248	-0.474879422	1.123044625	-0.474879422	4.318174405	-0.474879422	0.922176546	0.864039454	1.251502547	0.885018329	-0.474879422	-0.474879422	2.040959888	0.764867322	-0.474879422	3.164397428	-0.474879422	-0.474879422	-0.474879422	1.287910845	2.221696192	1.436520657	0.681141804	2.723602301	1.654701189	1.726009336	1.576237553	2.145735329	1.331672312	-0.474879422	-0.474879422	-0.474879422	1.60040889	1.352193821	-0.474879422	-0.474879422	1.068869024	-0.474879422	1.777213789	4.040507658	1.155373668	-0.474879422	2.780551785	-0.474879422	-0.474879422	-0.474879422	2.225669361	2.648627421	2.44611779	-0.474879422	1.366568951	-0.474879422	-0.474879422	1.928123101	1.161890693	2.43198507	-0.474879422	0.904314346	-0.474879422	0.673160932	-0.474879422	-0.474879422	1.938431452	2.195260389	-0.474879422	-0.474879422	0.915402289	-0.474879422	-0.474879422	-0.474879422	-0.474879422	2.581598843	-0.474879422	-0.474879422	-0.474879422	-0.474879422	-0.474879422	-0.474879422	-0.474879422	-0.474879422	-0.474879422	2.484567455	-0.474879422	2.453456749	-0.474879422	-0.474879422	-0.474879422	2.8400234	2.09308575	1.076647148	-0.474879422	2.756566343	-0.474879422	-0.474879422	1.236906736	2.246550207	1.73448624	2.104348395	1.674624115	-0.474879422	1.56288392	-0.474879422	-0.474879422	1.876415834	2.378087558	-0.474879422	-0.474879422	-0.474879422	-0.474879422	-0.474879422	1.986366884	-0.474879422	2.873322572	2.554420187	1.877593251	1.349453336	1.295911499	-0.474879422	-0.474879422	-0.474879422	-0.474879422	1.817528044	2.187873039	2.651547794	4.111461356	-0.474879422	2.844039251	-0.474879422	-0.474879422	-0.474879422	1.275822804	0.689043778	2.877255848	-0.474879422	-0.474879422	1.073561859	1.804772573	-0.474879422	1.135963575	-0.474879422	3.541456516	3.099964066	2.459198519	-0.474879422	-0.474879422	1.182527461	1.316149269	-0.474879422	0.877677153	1.384867877	-0.474879422	-0.474879422	1.928867677	-0.474879422	-0.474879422	-0.474879422	-0.474879422	-0.474879422	3.08653609	1.577260058	-0.474879422	0.789456245	-0.474879422	-0.474879422	-0.474879422	-0.474879422	-0.474879422	-0.474879422	-0.474879422	-0.474879422	-0.474879422	-0.474879422	-0.474879422	-0.474879422	0.950151233	2.28022805	-0.474879422	-0.474879422	-0.474879422	-0.474879422	-0.474879422	-0.474879422	-0.474879422	-0.474879422	1.361793015	2.199998344	1.327351191	-0.474879422	-0.474879422	-0.474879422	-0.474879422	-0.474879422	-0.474879422	-0.474879422	1.272031489	1.559535137	-0.474879422	1.646742092	-0.474879422	-0.474879422	1.233300588	2.199653047	0.868552543	-0.474879422	-0.474879422	-0.474879422	0.909408159	1.669885922	-0.474879422	1.800195986	0.879165684	1.354812459	-0.474879422	-0.474879422	1.131631801	1.724804631	-0.474879422	-0.474879422	-0.474879422	2.156448214	-0.474879422	1.168671893	3.440464089	2.179584093	-0.474879422	-0.474879422	-0.474879422	1.981904727	-0.474879422	-0.474879422	1.345813743	1.041696808	-0.474879422	-0.474879422	2.284939712	-0.474879422	-0.474879422	-0.474879422	-0.474879422	0.81964166	-0.474879422	1.963481016	0.995835789	-0.474879422	1.175307149	-0.474879422	-0.474879422	-0.474879422	-0.474879422	1.524643762	-0.474879422	-0.474879422	1.185794175	1.619692934	2.41697447	1.267788127	1.108447204	-0.474879422	-0.474879422	-0.474879422	-0.474879422	-0.474879422	-0.474879422	-0.474879422	1.70987636	2.319572939	-0.474879422	1.496213764	-0.474879422	1.46299822	-0.474879422	1.589623152	-0.474879422	-0.474879422	0.996321636	3.004981952	2.429180031	2.310917666	-0.474879422	1.921447099	0.958061357	1.097127808	1.006934477	3.135288584	0.911400022	-0.474879422	3.081975939	1.001036163	2.577175852	-0.474879422	0.612308894	-0.474879422	-0.474879422	-0.474879422	-0.474879422	-0.474879422	-0.474879422	-0.474879422	-0.474879422	1.401637634	-0.474879422	-0.474879422	2.3898673	-0.474879422	0.921597249	-0.474879422	0.702872491	2.874304673	-0.474879422	-0.474879422	1.54183321	-0.474879422	-0.474879422	1.199650015	-0.474879422	-0.474879422	-0.474879422	-0.474879422	-0.474879422	-0.474879422	-0.474879422	1.585827207	1.228146252	2.618877261	0.5973695	0.795396725	3.039202082	2.523515292	1.858230643	-0.474879422	-0.474879422	-0.474879422	1.188969108	1.615411083	1.359943254	-0.474879422	0.491254459	-0.474879422	-0.474879422	-0.474879422	-0.474879422	-0.474879422	1.123626909	2.037633074	-0.474879422	1.491256428	-0.474879422	1.418896436	-0.474879422	1.951046481	0.869485753	2.192256375	2.007528366	-0.474879422	-0.474879422	-0.474879422	2.032663205	1.132220988	-0.474879422	0.902344273	-0.474879422	3.541456516	0.968394194	-0.474879422	-0.474879422	1.181371718	-0.474879422	1.378902731	-0.474879422	0.98826932	-0.474879422	1.823301774	-0.474879422	-0.474879422	1.130062955	2.05719467	1.277487297	-0.474879422	1.678432435	0.890097918	-0.474879422	2.830326962	1.21749993	1.601634885	2.433457217	2.575882712	0.506689733	-0.474879422	1.432475847	1.559702274	-0.474879422	-0.474879422	1.008911968	0.894107762	1.222361084	-0.474879422	1.698299796	2.932592811	1.017380634	-0.474879422	0.673256397	-0.474879422	1.894228285	2.686177047	-0.474879422	0.85706865	1.781041139	1.360207248	-0.474879422	-0.474879422	1.878418292	1.247369508	-0.474879422	1.53693373	1.899515526	1.557365254	1.058866095	-0.474879422	1.918412556	2.580987751	2.054939949	-0.474879422	-0.474879422	-0.474879422	-0.474879422	-0.474879422	1.079928611	-0.474879422	-0.474879422	-0.474879422	0.771756194	-0.474879422	4.148137925	-0.474879422	0.97511103	-0.474879422	1.32280115	2.042071251	-0.474879422	-0.474879422	-0.474879422	3.093181182	-0.474879422	2.08435665	-0.474879422	2.315236646	2.358948841	-0.474879422	-0.474879422	-0.474879422	-0.474879422	2.916301052	-0.474879422	1.075919989	-0.474879422	-0.474879422	2.063704875	-0.474879422	-0.474879422	-0.474879422	1.195359472	-0.474879422	1.152203857	1.04725688	-0.474879422	-0.474879422	-0.474879422	1.543308436	-0.474879422	-0.474879422	-0.474879422	-0.474879422	2.761020784	-0.474879422	2.950993076	-0.474879422	-0.474879422	-0.474879422	-0.474879422	0.681432456	-0.474879422	-0.474879422	-0.474879422	2.123630846	-0.474879422	-0.474879422	-0.474879422	1.821966279	2.172936591	3.693597832	-0.474879422	-0.474879422	0.959133428	2.274332676	2.239805722	-0.474879422	2.617299454	2.222026722	3.343106886	1.160154007	1.191731608	-0.474879422	0.745978736	1.762893447	2.685173093	2.379489363	1.219705706	3.056680503	1.011806099	3.311983763	-0.474879422	-0.474879422	2.695252033	2.310702169	-0.474879422	-0.474879422	2.601717769	-0.474879422	-0.474879422	-0.474879422	-0.474879422	-0.474879422	-0.474879422	-0.474879422	1.877514712	1.968119732	-0.474879422	3.114259643	-0.474879422	1.504958594	-0.474879422	1.275347884	-0.474879422	-0.474879422	-0.474879422	-0.474879422	-0.474879422	-0.474879422	1.063224916	1.245996724	1.954267924	0.89954034	-0.474879422	-0.474879422	-0.474879422	-0.474879422	-0.474879422	1.994820509	1.407490584	-0.474879422	-0.474879422	-0.474879422	-0.474879422	1.609910479	0.765428946	-0.474879422	-0.474879422	1.337042485	0.749904492	2.703990603	-0.474879422	1.192796814	4.682597699	2.34540492	1.588586283	-0.474879422	-0.474879422	2.842316504	0.881337096	0.396835445	-0.474879422	2.321747616	-0.474879422	2.017084217	-0.474879422	-0.474879422	0.523144156	0.72015999	-0.474879422	0.850951567	-0.474879422	0.903469288	-0.474879422	2.726545061	-0.474879422	-0.474879422	-0.474879422	-0.474879422	2.271189364	-0.474879422	1.231503843	-0.474879422	1.053037443	-0.474879422	-0.474879422	1.002015677	0.686397181	2.092014877	3.627543342	1.896387793	-0.474879422	-0.474879422	-0.474879422	1.300922729	-0.474879422	-0.474879422	-0.474879422	2.24193686	4.324869928	-0.474879422	-0.474879422	-0.474879422	0.517901286	-0.474879422	2.638175079	-0.474879422	-0.474879422	-0.474879422	1.110160556	1.830456022	1.456251081	1.942115242	0.806372964	1.083225291	1.532709687	-0.474879422	-0.474879422	0.808423313	-0.474879422	1.902556588	-0.474879422	-0.474879422	1.511154359	1.663668946	-0.474879422	-0.474879422	-0.474879422	-0.474879422	1.115709148	-0.474879422	1.668563623	-0.474879422	-0.474879422	-0.474879422	1.106548237	1.122850634	0.709356836	0.53504416	-0.474879422	1.125765946	-0.474879422	-0.474879422	0.911685077	-0.474879422	1.161072922	-0.474879422	-0.474879422	-0.474879422	-0.474879422	2.747796293	-0.474879422	-0.474879422	-0.474879422	1.930938896	-0.474879422	-0.474879422	-0.474879422	-0.474879422	2.787104627	0.987789215	-0.474879422	-0.474879422	-0.474879422	2.511386764	-0.474879422	-0.474879422	1.457932827	2.155413338	1.663481214	-0.474879422	0.822355336	-0.474879422	1.838478302	-0.474879422	-0.474879422	3.198820983	0.996321636	-0.474879422	-0.474879422	1.132417489	-0.474879422	1.566750851	-0.474879422	-0.474879422	0.519171307	2.514190678	1.732460917	1.515062667	2.572770007	0.856153774	1.57606725	-0.474879422	-0.474879422	-0.474879422	1.613810648	1.624175032	-0.474879422	1.835631292	-0.474879422	-0.474879422	1.421120681	-0.474879422	1.36417748	1.783387727	-0.474879422	-0.474879422	-0.474879422	1.950538786	-0.474879422	2.477439255	-0.474879422	1.31978211	1.40777033	1.231503843	1.288272755	-0.474879422	1.72060043	-0.474879422	2.399954427	1.374054268	3.126543251	3.723502721	0.808906763	-0.474879422	1.349192821	-0.474879422	-0.474879422	-0.474879422	-0.474879422	1.746046882	1.860388763	-0.474879422	-0.474879422	-0.474879422	-0.474879422	-0.474879422	1.278678389	1.207652289	1.613810648	-0.474879422	-0.474879422	-0.474879422	3.577320815	1.643798324	-0.474879422	-0.474879422	2.015458199	-0.474879422	-0.474879422	1.575046123	-0.474879422	1.97624635	-0.474879422	-0.474879422	-0.474879422	-0.474879422	2.46800524	-0.474879422	-0.474879422	2.297708492	-0.474879422	1.199434907	-0.474879422	-0.474879422	-0.474879422	0.951210565	2.833740168	0.778152299	1.546595665	-0.474879422	1.952740674	-0.474879422	-0.474879422	-0.474879422	-0.474879422	-0.474879422	-0.474879422	1.818414045	-0.474879422	1.887540181	-0.474879422	-0.474879422	0.896191753	2.424387878	0.979679307	-0.474879422	1.683598931	-0.474879422	1.321290204	1.664608191	-0.474879422	-0.474879422	1.698689852	3.497749517	-0.474879422	4.119816117	-0.474879422	-0.474879422	-0.474879422	-0.474879422	-0.474879422	1.502555318	-0.474879422	-0.474879422	1.451127611	1.711259529	-0.474879422	-0.474879422	-0.474879422	1.460461733	-0.474879422	-0.474879422	-0.474879422	1.036867897	-0.474879422	-0.474879422	1.187697524	-0.474879422	2.626481149	3.780584745	-0.474879422	-0.474879422	-0.474879422	-0.474879422	-0.474879422	-0.474879422	1.080111359	0.853807392	-0.474879422	3.918923003	2.267963202	0.541808383	1.371640777	-0.474879422	2.401514538	2.797831539	1.528183543	-0.474879422	-0.474879422	-0.474879422	-0.474879422	1.024096591	-0.474879422	1.18095189	-0.474879422	-0.474879422	2.84634015	1.711259529	-0.474879422	3.825096038	-0.474879422	-0.474879422	1.581704628	-0.474879422	-0.474879422	1.842196602	-0.474879422	1.385957125	1.907824303	1.713635499	-0.474879422	-0.474879422	-0.474879422	2.204161576	-0.474879422	-0.474879422	-0.474879422	1.367900586	-0.474879422	1.16373398	-0.474879422	1.936594687	-0.474879422	2.707463626	-0.474879422	2.46800524	-0.474879422	1.920708106	-0.474879422	-0.474879422	-0.474879422	-0.474879422	1.130454851	1.583649012	-0.474879422	0.734359541	2.147992361	-0.474879422	4.316111578	-0.474879422	3.052496155	-0.474879422	2.274888335	3.409113217	1.716415193	2.093377999	-0.474879422	-0.474879422	-0.474879422	1.530605331	1.256352472	-0.474879422	3.293450807	1.21882263	2.804481652	1.57470601	-0.474879422	-0.474879422	2.850377503	3.135288584	-0.474879422	-0.474879422	-0.474879422	1.860543099	-0.474879422	1.688344528	0.570698727	1.978244887	1.919231781	-0.474879422	-0.474879422	0.592266108	-0.474879422	-0.474879422	-0.474879422	-0.474879422	-0.474879422	1.738957503	1.54150572	2.019346927	2.262455149	1.135766118	3.122193814	-0.474879422	-0.474879422	-0.474879422	1.808932333	-0.474879422	1.244170133	3.312369282	-0.474879422	-0.474879422	2.308334536	3.778155773	-0.474879422	1.083408888	1.377553051	-0.474879422	2.424786432	2.847876568	1.73428351	-0.474879422	3.659927574	2.186913282	-0.474879422	3.81757156	1.308066376	-0.474879422	-0.474879422	-0.474879422	1.005619324	-0.474879422	1.783815005	-0.474879422	-0.474879422	-0.474879422	-0.474879422	1.191731608	1.301658749	2.776707346	-0.474879422	0.85017498	1.112451366	-0.474879422	1.133991405	-0.474879422	-0.474879422	2.252543533	-0.474879422	1.722666785	-0.474879422	2.672696674	1.619335332	1.07030966	-0.474879422	2.449917123	1.439131237	1.968119732	-0.474879422	-0.474879422	1.588586283	-0.474879422	1.015211999	0.550246778	-0.474879422	-0.474879422	1.902331	0.982371774	-0.474879422	2.42571695	-0.474879422	-0.474879422	-0.474879422	-0.474879422	-0.474879422	-0.474879422	-0.474879422	-0.474879422	-0.474879422	-0.474879422	-0.474879422	-0.474879422	2.356398848	-0.474879422	-0.474879422	-0.474879422	-0.474879422	-0.474879422	-0.474879422	-0.474879422	-0.474879422	-0.474879422	-0.474879422	-0.474879422	-0.474879422	-0.474879422	-0.474879422	-0.474879422	-0.474879422	-0.474879422	-0.474879422	-0.474879422	-0.474879422	-0.474879422	-0.474879422	-0.474879422	-0.474879422	-0.474879422	-0.474879422	-0.474879422	-0.474879422	-0.474879422	3.041006379	-0.474879422	-0.474879422	-0.474879422	-0.474879422	-0.474879422	-0.474879422	-0.474879422	-0.474879422	-0.474879422	-0.474879422	-0.474879422	-0.474879422	-0.474879422	-0.474879422	1.575556539	-0.474879422	-0.474879422	-0.474879422	-0.474879422	-0.474879422	3.455489808	-0.474879422	-0.474879422	-0.474879422	-0.474879422	-0.474879422	-0.474879422	-0.474879422	-0.474879422	-0.474879422	-0.474879422	-0.474879422	-0.474879422	-0.474879422	-0.474879422	-0.474879422	-0.474879422	1.537911425	-0.474879422	-0.474879422	-0.474879422	-0.474879422	-0.474879422	-0.474879422	-0.474879422	-0.474879422	-0.474879422	1.867047509	-0.474879422	-0.474879422	-0.474879422	-0.474879422	-0.474879422	-0.474879422	-0.474879422	-0.474879422	-0.474879422	-0.474879422	-0.474879422	-0.474879422	-0.474879422	-0.474879422	-0.474879422	-0.474879422	-0.474879422	-0.474879422	-0.474879422	-0.474879422	-0.474879422	-0.474879422	-0.474879422	2.698292897	-0.474879422	-0.474879422	-0.474879422	-0.474879422	-0.474879422	-0.474879422	-0.474879422	-0.474879422	1.342965527	-0.474879422	-0.474879422	-0.474879422	-0.474879422	-0.474879422	-0.474879422	1.482343789	2.197842089	-0.474879422	-0.474879422	2.360902864	-0.474879422	-0.474879422	-0.474879422	-0.474879422	-0.474879422	-0.474879422	-0.474879422	-0.474879422	-0.474879422	-0.474879422	1.959888002	-0.474879422	-0.474879422	-0.474879422	-0.474879422	-0.474879422	-0.474879422	-0.474879422	-0.474879422	-0.474879422	3.26958655	-0.474879422	-0.474879422	-0.474879422	-0.474879422	-0.474879422	-0.474879422	-0.474879422	-0.474879422	-0.474879422	2.75124331	-0.474879422	-0.474879422	-0.474879422	-0.474879422	-0.474879422	-0.474879422	-0.474879422	-0.474879422	-0.474879422	-0.474879422	-0.474879422	-0.474879422	-0.474879422	-0.474879422	-0.474879422	-0.474879422	-0.474879422	-0.474879422	-0.474879422	-0.474879422	-0.474879422	-0.474879422	0.997456634	-0.474879422	-0.474879422	-0.474879422	-0.474879422	-0.474879422	-0.474879422	-0.474879422	-0.474879422	-0.474879422	-0.474879422	1.756229139	-0.474879422	-0.474879422	-0.474879422	1.926140308	-0.474879422	-0.474879422	-0.474879422	-0.474879422	1.978505861	-0.474879422	-0.474879422	-0.474879422	-0.474879422	-0.474879422	0.974954056	-0.474879422	2.068543566	-0.474879422	-0.474879422	-0.474879422	-0.474879422	-0.474879422	-0.474879422	-0.474879422	-0.474879422	-0.474879422	-0.474879422	-0.474879422	-0.474879422	-0.474879422	-0.474879422	-0.474879422	-0.474879422	-0.474879422	-0.474879422	-0.474879422	-0.474879422	-0.474879422	-0.474879422	-0.474879422	-0.474879422	-0.474879422	-0.474879422	-0.474879422	-0.474879422	-0.474879422	-0.474879422	-0.474879422	-0.474879422	-0.474879422	-0.474879422	-0.474879422	-0.474879422	-0.474879422	-0.474879422	-0.474879422	-0.474879422	-0.474879422	-0.474879422	-0.474879422	-0.474879422	-0.474879422	-0.474879422	-0.474879422	-0.474879422	-0.474879422	-0.474879422	-0.474879422	-0.474879422	-0.474879422	-0.474879422	-0.474879422	-0.474879422	-0.474879422	-0.474879422	-0.474879422	-0.474879422	2.710536711	-0.474879422	-0.474879422	-0.474879422	-0.474879422	-0.474879422	-0.474879422	-0.474879422	0.907989161	-0.474879422	1.558366072	-0.474879422	-0.474879422	-0.474879422	-0.474879422	-0.474879422	-0.474879422	-0.474879422	-0.474879422	0.823345136	-0.474879422	-0.474879422	-0.474879422	-0.474879422	-0.474879422	-0.474879422	-0.474879422	-0.474879422	-0.474879422	-0.474879422	-0.474879422	-0.474879422	-0.474879422	-0.474879422	-0.474879422	-0.474879422	-0.474879422	-0.474879422	-0.474879422	-0.474879422	-0.474879422	-0.474879422	-0.474879422	-0.474879422	2.56160439	-0.474879422	-0.474879422	-0.474879422	-0.474879422	-0.474879422	-0.474879422	-0.474879422	-0.474879422	-0.474879422	-0.474879422	-0.474879422	-0.474879422	-0.474879422	-0.474879422	-0.474879422	-0.474879422	-0.474879422	-0.474879422	-0.474879422	-0.474879422	1.830007314	-0.474879422	-0.474879422	-0.474879422	-0.474879422	-0.474879422	-0.474879422	-0.474879422	-0.474879422	-0.474879422	-0.474879422	-0.474879422	-0.474879422	-0.474879422	-0.474879422	-0.474879422	-0.474879422	-0.474879422	-0.474879422	1.223248265	-0.474879422	-0.474879422	-0.474879422	-0.474879422	-0.474879422	-0.474879422	-0.474879422	-0.474879422	-0.474879422	-0.474879422	-0.474879422	-0.474879422	-0.474879422	-0.474879422	-0.474879422	-0.474879422	-0.474879422	-0.474879422	-0.474879422	-0.474879422	-0.474879422	-0.474879422	-0.474879422	-0.474879422	-0.474879422	-0.474879422	-0.474879422	-0.474879422	-0.474879422	-0.474879422	-0.474879422	-0.474879422	-0.474879422	-0.474879422	-0.474879422	-0.474879422	-0.474879422	-0.474879422	-0.474879422	-0.474879422	-0.474879422	-0.474879422	-0.474879422	-0.474879422	-0.474879422	-0.474879422	-0.474879422	-0.474879422	-0.474879422	-0.474879422	-0.474879422	-0.474879422	-0.474879422	-0.474879422	-0.474879422	-0.474879422	-0.474879422	-0.474879422	-0.474879422	-0.474879422	-0.474879422	-0.474879422	-0.474879422	-0.474879422	-0.474879422	-0.474879422	-0.474879422	-0.474879422	-0.474879422	-0.474879422	-0.474879422	-0.474879422	-0.474879422	1.975378666	-0.474879422	-0.474879422	-0.474879422	-0.474879422	-0.474879422	-0.474879422	-0.474879422	2.937244176	-0.474879422	-0.474879422	-0.474879422	-0.474879422	-0.474879422	-0.474879422	-0.474879422	-0.474879422	-0.474879422	-0.474879422	-0.474879422	-0.474879422	-0.474879422	-0.474879422	-0.474879422	-0.474879422	-0.474879422	-0.474879422	-0.474879422	-0.474879422	2.040404662	-0.474879422	-0.474879422	-0.474879422	-0.474879422	-0.474879422	-0.474879422	-0.474879422	-0.474879422	-0.474879422	-0.474879422	-0.474879422	-0.474879422	-0.474879422	-0.474879422	-0.474879422	3.166396013	-0.474879422	-0.474879422	-0.474879422	-0.474879422	-0.474879422	-0.474879422	-0.474879422	-0.474879422	-0.474879422	-0.474879422	-0.474879422	-0.474879422	-0.474879422	-0.474879422	-0.474879422	-0.474879422	-0.474879422	-0.474879422	-0.474879422	-0.474879422	1.187697524	-0.474879422	-0.474879422	-0.474879422	1.982690723	-0.474879422	-0.474879422	-0.474879422	-0.474879422	-0.474879422	-0.474879422	-0.474879422	-0.474879422	-0.474879422	-0.474879422	-0.474879422	-0.474879422	-0.474879422	-0.474879422	-0.474879422	-0.474879422	-0.474879422	-0.474879422	-0.474879422	-0.474879422	-0.474879422	-0.474879422	-0.474879422	2.255609725	-0.474879422	-0.474879422	-0.474879422	-0.474879422	-0.474879422	-0.474879422	-0.474879422	-0.474879422	-0.474879422	-0.474879422	-0.474879422	0.699157754	-0.474879422	1.363912194	2.060963644	-0.474879422	-0.474879422	-0.474879422	-0.474879422	-0.474879422	-0.474879422	-0.474879422	-0.474879422	-0.474879422	-0.474879422	-0.474879422	-0.474879422	-0.474879422	-0.474879422	2.170415246	-0.474879422	-0.474879422	-0.474879422	-0.474879422	-0.474879422	-0.474879422	-0.474879422	-0.474879422	-0.474879422	-0.474879422	-0.474879422	-0.474879422	-0.474879422	1.316774441	-0.474879422	-0.474879422	-0.474879422	-0.474879422	-0.474879422	-0.474879422	-0.474879422	-0.474879422	-0.474879422	-0.474879422	-0.474879422	-0.474879422	-0.474879422	-0.474879422	-0.474879422	-0.474879422	-0.474879422	-0.474879422	-0.474879422	-0.474879422	-0.474879422	-0.474879422	-0.474879422	-0.474879422	-0.474879422	-0.474879422	-0.474879422	-0.474879422	-0.474879422	-0.474879422	-0.474879422	-0.474879422	-0.474879422	-0.474879422	-0.474879422	-0.474879422	-0.474879422	-0.474879422	-0.474879422	-0.474879422	-0.474879422	-0.474879422	-0.474879422	-0.474879422	-0.474879422	-0.474879422	-0.474879422	-0.474879422	-0.474879422	-0.474879422	-0.474879422	-0.474879422	-0.474879422	-0.474879422	-0.474879422	-0.474879422	-0.474879422	-0.474879422	-0.474879422	-0.474879422	-0.474879422	-0.474879422	-0.474879422	2.484146888	-0.474879422	-0.474879422	-0.474879422	-0.474879422	-0.474879422	2.614150354	-0.474879422	-0.474879422	-0.474879422	-0.474879422	-0.474879422	-0.474879422	-0.474879422	-0.474879422	-0.474879422	-0.474879422	-0.474879422	-0.474879422	-0.474879422	-0.474879422	-0.474879422	-0.474879422	-0.474879422	-0.474879422	-0.474879422	-0.474879422	-0.474879422	-0.474879422	-0.474879422	-0.474879422	-0.474879422	-0.474879422	-0.474879422	-0.474879422	-0.474879422	-0.474879422	-0.474879422	-0.474879422	-0.474879422	-0.474879422	-0.474879422	-0.474879422	-0.474879422	-0.474879422	-0.474879422	0.849141042	-0.474879422	-0.474879422	-0.474879422	-0.474879422	-0.474879422	-0.474879422	-0.474879422	-0.474879422	-0.474879422	-0.474879422	2.769441294	-0.474879422	-0.474879422	-0.474879422	-0.474879422	-0.474879422	-0.474879422	-0.474879422	-0.474879422	-0.474879422	-0.474879422	-0.474879422	-0.474879422	-0.474879422	-0.474879422	-0.474879422	-0.474879422	-0.474879422	-0.474879422	-0.474879422	-0.474879422	-0.474879422	-0.474879422	-0.474879422	-0.474879422	-0.474879422	-0.474879422	-0.474879422	-0.474879422	-0.474879422	-0.474879422	-0.474879422	-0.474879422	-0.474879422	-0.474879422	-0.474879422	-0.474879422	-0.474879422	-0.474879422	-0.474879422	-0.474879422	-0.474879422	-0.474879422	-0.474879422	-0.474879422	-0.474879422	-0.474879422	-0.474879422	1.553373358	-0.474879422	-0.474879422	-0.474879422	-0.474879422	3.398230893	-0.474879422	-0.474879422	-0.474879422	-0.474879422	-0.474879422	-0.474879422	-0.474879422	-0.474879422	-0.474879422	-0.474879422	-0.474879422	-0.474879422	-0.474879422	-0.474879422	-0.474879422	-0.474879422	-0.474879422	-0.474879422	-0.474879422	-0.474879422	-0.474879422	-0.474879422	-0.474879422	-0.474879422	-0.474879422	-0.474879422	-0.474879422	2.844039251	-0.474879422	-0.474879422	-0.474879422	-0.474879422	-0.474879422	-0.474879422	-0.474879422	-0.474879422	-0.474879422	-0.474879422	-0.474879422	-0.474879422	-0.474879422	-0.474879422	-0.474879422	-0.474879422	-0.474879422	-0.474879422	-0.474879422	-0.474879422	-0.474879422	-0.474879422	-0.474879422	-0.474879422	-0.474879422	-0.474879422	-0.474879422	-0.474879422	-0.474879422	-0.474879422	-0.474879422	-0.474879422	2.337829928	-0.474879422	-0.474879422	-0.474879422	-0.474879422	-0.474879422	-0.474879422	-0.474879422	-0.474879422	-0.474879422	-0.474879422	-0.474879422	-0.474879422	-0.474879422	-0.474879422	2.15231485	-0.474879422	2.032112497	-0.474879422	-0.474879422	-0.474879422	-0.474879422	-0.474879422	-0.474879422	-0.474879422	-0.474879422	-0.474879422	-0.474879422	-0.474879422	-0.474879422	-0.474879422	-0.474879422	-0.474879422	-0.474879422	-0.474879422	-0.474879422	-0.474879422	-0.474879422	-0.474879422	-0.474879422	-0.474879422	-0.474879422	-0.474879422	-0.474879422	-0.474879422	-0.474879422	-0.474879422	-0.474879422	-0.474879422	-0.474879422	-0.474879422	-0.474879422	-0.474879422	-0.474879422	-0.474879422	-0.474879422	2.553525358	-0.474879422	-0.474879422	-0.474879422	-0.474879422	-0.474879422	-0.474879422	-0.474879422	-0.474879422	-0.474879422	-0.474879422	-0.474879422	-0.474879422	-0.474879422	0.889684544	-0.474879422	-0.474879422	-0.474879422	-0.474879422	-0.474879422	-0.474879422	-0.474879422	-0.474879422	-0.474879422	-0.474879422	-0.474879422	-0.474879422	-0.474879422	-0.474879422	-0.474879422	-0.474879422	-0.474879422	-0.474879422	-0.474879422	-0.474879422	-0.474879422	-0.474879422	-0.474879422	-0.474879422	-0.474879422	-0.474879422	-0.474879422	-0.474879422	-0.474879422	-0.474879422	-0.474879422	-0.474879422	2.097478226	0.641911307	-0.474879422	-0.474879422	-0.474879422	-0.474879422	-0.474879422	-0.474879422	-0.474879422	-0.474879422	-0.474879422	-0.474879422	-0.474879422	-0.474879422	-0.474879422	2.675181204	-0.474879422	-0.474879422	-0.474879422	-0.474879422	-0.474879422	-0.474879422	-0.474879422	-0.474879422	-0.474879422	-0.474879422	-0.474879422	-0.474879422	-0.474879422	-0.474879422	-0.474879422	-0.474879422	-0.474879422	-0.474879422	-0.474879422	-0.474879422	-0.474879422	-0.474879422	-0.474879422	-0.474879422	-0.474879422	-0.474879422	1.162709366	-0.474879422	-0.474879422	-0.474879422	-0.474879422	-0.474879422	-0.474879422	-0.474879422	-0.474879422	-0.474879422	-0.474879422	-0.474879422	2.548171193	1.762893447	-0.474879422	-0.474879422	-0.474879422	-0.474879422	-0.474879422	-0.474879422	-0.474879422	1.775941444	-0.474879422	-0.474879422	-0.474879422	-0.474879422	-0.474879422	-0.474879422	-0.474879422	-0.474879422	-0.474879422	-0.474879422	-0.474879422	-0.474879422	-0.474879422	-0.474879422	-0.474879422	-0.474879422	-0.474879422	-0.474879422	-0.474879422	-0.474879422	-0.474879422	-0.474879422	-0.474879422	-0.474879422	-0.474879422	2.026074381	-0.474879422	-0.474879422	-0.474879422	-0.474879422	-0.474879422	-0.474879422	-0.474879422	-0.474879422	-0.474879422	-0.474879422	-0.474879422	-0.474879422	-0.474879422	-0.474879422	-0.474879422	-0.474879422	-0.474879422	-0.474879422	-0.474879422	-0.474879422	-0.474879422	-0.474879422	-0.474879422	-0.474879422	3.921627232	-0.474879422	-0.474879422	-0.474879422	-0.474879422	-0.474879422	-0.474879422	-0.474879422	-0.474879422	-0.474879422	-0.474879422	-0.474879422	-0.474879422	-0.474879422	-0.474879422	-0.474879422	2.22268809	-0.474879422	-0.474879422	-0.474879422	-0.474879422	-0.474879422	2.895718157	-0.474879422	-0.474879422	-0.474879422	-0.474879422	-0.474879422	-0.474879422	-0.474879422	-0.474879422	-0.474879422	-0.474879422	-0.474879422	-0.474879422	-0.474879422	-0.474879422	-0.474879422	-0.474879422	-0.474879422	-0.474879422	-0.474879422	-0.474879422	-0.474879422	-0.474879422	-0.474879422	-0.474879422	-0.474879422	-0.474879422	-0.474879422	-0.474879422	-0.474879422	-0.474879422	-0.474879422	-0.474879422	-0.474879422	-0.474879422	-0.474879422	-0.474879422	-0.474879422	-0.474879422	-0.474879422	1.297008808	-0.474879422	-0.474879422	-0.474879422	-0.474879422	-0.474879422	-0.474879422	-0.474879422	-0.474879422	-0.474879422	-0.474879422	-0.474879422	-0.474879422	-0.474879422	-0.474879422	-0.474879422	-0.474879422	-0.474879422	-0.474879422	-0.474879422	-0.474879422	-0.474879422	-0.474879422	-0.474879422	-0.474879422	-0.474879422	-0.474879422	-0.474879422	-0.474879422	-0.474879422	-0.474879422	-0.474879422	-0.474879422	-0.474879422	-0.474879422	-0.474879422	-0.474879422	-0.474879422	-0.474879422	-0.474879422	-0.474879422	-0.474879422	-0.474879422	-0.474879422	-0.474879422	-0.474879422	-0.474879422	-0.474879422	-0.474879422	-0.474879422	2.908995957	-0.474879422	-0.474879422	-0.474879422	-0.474879422	-0.474879422	-0.474879422	-0.474879422	1.068509323	-0.474879422	-0.474879422	-0.474879422	-0.474879422	-0.474879422	-0.474879422	-0.474879422	-0.474879422	-0.474879422	-0.474879422	-0.474879422	-0.474879422	-0.474879422	-0.474879422	-0.474879422	-0.474879422	-0.474879422	-0.474879422	-0.474879422	-0.474879422	-0.474879422	-0.474879422	1.833602863	-0.474879422	-0.474879422	-0.474879422	-0.474879422	-0.474879422	-0.474879422	1.390602605	-0.474879422	-0.474879422	-0.474879422	-0.474879422	-0.474879422	2.41644684	-0.474879422	-0.474879422	-0.474879422	-0.474879422	-0.474879422	2.475768622	-0.474879422	-0.474879422	-0.474879422	-0.474879422	-0.474879422	2.535775897	-0.474879422	-0.474879422	-0.474879422	-0.474879422	-0.474879422	-0.474879422	-0.474879422	-0.474879422	-0.474879422	-0.474879422	-0.474879422	-0.474879422	-0.474879422	-0.474879422	-0.474879422	2.689194146	-0.474879422	-0.474879422	-0.474879422	-0.474879422	-0.474879422	-0.474879422	3.150744126	-0.474879422	-0.474879422	-0.474879422	-0.474879422	-0.474879422	1.993759903	-0.474879422	-0.474879422	2.921196011	-0.474879422	2.1449158	-0.474879422	-0.474879422	-0.474879422	-0.474879422	-0.474879422	-0.474879422	-0.474879422	-0.474879422	2.627435194	-0.474879422	-0.474879422	-0.474879422	-0.474879422	-0.474879422	-0.474879422	-0.474879422	2.676176515	-0.474879422	-0.474879422	-0.474879422	-0.474879422	-0.474879422	-0.474879422	-0.474879422	-0.474879422	-0.474879422	-0.474879422	-0.474879422	-0.474879422	-0.474879422	-0.474879422	-0.474879422	-0.474879422	-0.474879422	-0.474879422	-0.474879422	-0.474879422	-0.474879422	-0.474879422	-0.474879422	-0.474879422	-0.474879422	-0.474879422	-0.474879422	-0.474879422	-0.474879422	-0.474879422	-0.474879422	-0.474879422	-0.474879422	-0.474879422	-0.474879422	-0.474879422	-0.474879422	-0.474879422	-0.474879422	-0.474879422	-0.474879422	-0.474879422	-0.474879422	-0.474879422	-0.474879422	-0.474879422	-0.474879422	-0.474879422	-0.474879422	-0.474879422	-0.474879422	-0.474879422	2.517434679	-0.474879422	-0.474879422	0.670399674	-0.474879422	-0.474879422	-0.474879422	-0.474879422	-0.474879422	-0.474879422	-0.474879422	-0.474879422	-0.474879422	-0.474879422	-0.474879422	-0.474879422	-0.474879422	-0.474879422	-0.474879422	-0.474879422	-0.474879422	-0.474879422	-0.474879422	-0.474879422	-0.474879422	-0.474879422	-0.474879422	-0.474879422	-0.474879422	-0.474879422	-0.474879422	-0.474879422	1.245082888	-0.474879422	-0.474879422	-0.474879422	-0.474879422	-0.474879422	-0.474879422	-0.474879422	-0.474879422	-0.474879422	-0.474879422	-0.474879422	-0.474879422	1.86239705	-0.474879422	-0.474879422	-0.474879422	-0.474879422	-0.474879422	-0.474879422	-0.474879422	-0.474879422	-0.474879422	-0.474879422	-0.474879422	-0.474879422	-0.474879422	-0.474879422	-0.474879422	-0.474879422	2.559804063	-0.474879422	-0.474879422	-0.474879422	-0.474879422	-0.474879422	-0.474879422	-0.474879422	-0.474879422	-0.474879422	-0.474879422	-0.474879422	2.117628734	2.22865903	-0.474879422	-0.474879422	-0.474879422	-0.474879422	-0.474879422	1.193436662	3.155939377	-0.474879422	-0.474879422	-0.474879422	-0.474879422	-0.474879422	-0.474879422	-0.474879422	-0.474879422	-0.474879422	-0.474879422	-0.474879422	-0.474879422	-0.474879422	1.304117098	-0.474879422	-0.474879422	-0.474879422	-0.474879422	-0.474879422	-0.474879422	-0.474879422	-0.474879422	-0.474879422	-0.474879422	-0.474879422	-0.474879422	-0.474879422	-0.474879422	-0.474879422	-0.474879422	-0.474879422	-0.474879422	-0.474879422	-0.474879422	-0.474879422	-0.474879422	-0.474879422	-0.474879422	-0.474879422	-0.474879422	-0.474879422	-0.474879422	-0.474879422	-0.474879422	-0.474879422	-0.474879422	-0.474879422	-0.474879422	-0.474879422	-0.474879422	-0.474879422	-0.474879422	-0.474879422	-0.474879422	-0.474879422	-0.474879422	-0.474879422	-0.474879422	-0.474879422	2.226664982	-0.474879422	-0.474879422	-0.474879422	-0.474879422	-0.474879422	-0.474879422	-0.474879422	-0.474879422	1.773824673	-0.474879422	-0.474879422	-0.474879422	-0.474879422	-0.474879422	-0.474879422	-0.474879422	-0.474879422	-0.474879422	-0.474879422	-0.474879422	-0.474879422	-0.474879422	-0.474879422	-0.474879422	-0.474879422	-0.474879422	-0.474879422	-0.474879422	-0.474879422	-0.474879422	-0.474879422	2.079442881	-0.474879422	-0.474879422	-0.474879422	-0.474879422	-0.474879422	-0.474879422	-0.474879422	1.60920318	-0.474879422	-0.474879422	-0.474879422	-0.474879422	-0.474879422	-0.474879422	-0.474879422	-0.474879422	-0.474879422	-0.474879422	2.44693084	-0.474879422	-0.474879422	-0.474879422	-0.474879422	-0.474879422	-0.474879422	-0.474879422	-0.474879422	-0.474879422	-0.474879422	-0.474879422	-0.474879422	-0.474879422	-0.474879422	-0.474879422	-0.474879422	-0.474879422	-0.474879422	-0.474879422	-0.474879422	-0.474879422	-0.474879422	-0.474879422	-0.474879422	-0.474879422	-0.474879422	-0.474879422	-0.474879422	-0.474879422	-0.474879422	-0.474879422	-0.474879422	-0.474879422	-0.474879422	-0.474879422	-0.474879422	-0.474879422	-0.474879422	-0.474879422	-0.474879422	-0.474879422	-0.474879422	-0.474879422	-0.474879422	-0.474879422	-0.474879422	-0.474879422	-0.474879422	-0.474879422	-0.474879422	-0.474879422	1.479291903	-0.474879422	-0.474879422	-0.474879422	-0.474879422	-0.474879422	-0.474879422	-0.474879422	-0.474879422	-0.474879422	-0.474879422	-0.474879422	-0.474879422	-0.474879422	-0.474879422	-0.474879422	-0.474879422	-0.474879422	-0.474879422	-0.474879422	-0.474879422	-0.474879422	-0.474879422	-0.474879422	-0.474879422	-0.474879422	0.437291789	-0.474879422	-0.474879422	-0.474879422	-0.474879422	-0.474879422	-0.474879422	-0.474879422	0.314776504	-0.474879422	-0.474879422	-0.474879422	-0.474879422	2.665275011	-0.474879422	-0.474879422	-0.474879422	-0.474879422	3.276944045	-0.474879422	-0.474879422	-0.474879422	-0.474879422	1.444084595	-0.474879422	-0.474879422	-0.474879422	-0.474879422	-0.474879422	-0.474879422	-0.474879422	-0.474879422	3.132366555	-0.474879422	-0.474879422	-0.474879422	2.001207765	-0.474879422	-0.474879422	-0.474879422	-0.474879422	-0.474879422	-0.474879422	-0.474879422	-0.474879422	-0.474879422	2.403858858	0.972603859	-0.474879422	-0.474879422	-0.474879422	-0.474879422	-0.474879422	-0.474879422	-0.474879422	-0.474879422	-0.474879422	-0.474879422	-0.474879422	-0.474879422	-0.474879422	-0.474879422	-0.474879422	-0.474879422	-0.474879422	-0.474879422	-0.474879422	-0.474879422	-0.474879422	-0.474879422	-0.474879422	-0.474879422	-0.474879422	-0.474879422	-0.474879422	-0.474879422	-0.474879422	-0.474879422	3.219265467	1.170118315	-0.474879422	-0.474879422	-0.474879422	-0.474879422	-0.474879422	-0.474879422	-0.474879422	-0.474879422	1.486020514	-0.474879422	-0.474879422	-0.474879422	-0.474879422	-0.474879422	-0.474879422	-0.474879422	-0.474879422	-0.474879422	-0.474879422	-0.474879422	-0.474879422	-0.474879422	-0.474879422	-0.474879422	-0.474879422	-0.474879422	-0.474879422	-0.474879422	-0.474879422	-0.474879422	-0.474879422	-0.474879422	-0.474879422	-0.474879422	-0.474879422	-0.474879422	-0.474879422	-0.474879422	-0.474879422	1.174474506	-0.474879422	-0.474879422	-0.474879422	-0.474879422	-0.474879422	-0.474879422	-0.474879422	-0.474879422	-0.474879422	-0.474879422	-0.474879422	-0.474879422	-0.474879422	-0.474879422	2.721874735	-0.474879422	-0.474879422	-0.474879422	-0.474879422	-0.474879422	-0.474879422	-0.474879422	-0.474879422	-0.474879422	-0.474879422	-0.474879422	-0.474879422	-0.474879422	-0.474879422	-0.474879422	-0.474879422	-0.474879422	-0.474879422	-0.474879422	-0.474879422	2.044854986	-0.474879422	-0.474879422	-0.474879422	-0.474879422	2.558006593	-0.474879422	-0.474879422	-0.474879422	-0.474879422	-0.474879422	-0.474879422	-0.474879422	-0.474879422	-0.474879422	-0.474879422	-0.474879422	-0.474879422	-0.474879422	2.977685531	-0.474879422	-0.474879422	-0.474879422	-0.474879422	-0.474879422	-0.474879422	-0.474879422	-0.474879422	-0.474879422	-0.474879422	-0.474879422	-0.474879422	-0.474879422	-0.474879422	-0.474879422	-0.474879422	-0.474879422	-0.474879422	-0.474879422	-0.474879422	-0.474879422	-0.474879422	-0.474879422	-0.474879422	-0.474879422	-0.474879422	-0.474879422	-0.474879422	-0.474879422	-0.474879422	-0.474879422	-0.474879422	-0.474879422	-0.474879422	-0.474879422	-0.474879422	-0.474879422	-0.474879422	-0.474879422	-0.474879422	-0.474879422	-0.474879422	-0.474879422	-0.474879422	-0.474879422	-0.474879422	1.142310435	-0.474879422	-0.474879422	-0.474879422	-0.474879422	-0.474879422	-0.474879422	-0.474879422	-0.474879422	-0.474879422	-0.474879422	-0.474879422	-0.474879422	-0.474879422	-0.474879422	-0.474879422	-0.474879422	-0.474879422	-0.474879422	2.578851513	-0.474879422	-0.474879422	-0.474879422	-0.474879422	-0.474879422	-0.474879422	-0.474879422	-0.474879422	-0.474879422	-0.474879422	-0.474879422	-0.474879422	-0.474879422	-0.474879422	-0.474879422	-0.474879422	-0.474879422	-0.474879422	1.999607142	-0.474879422	-0.474879422	-0.474879422	-0.474879422	-0.474879422	-0.474879422	-0.474879422	-0.474879422	1.414230684	-0.474879422	-0.474879422	-0.474879422	-0.474879422	-0.474879422	-0.474879422	1.456745365	-0.474879422	-0.474879422	-0.474879422	-0.474879422	-0.474879422	-0.474879422	-0.474879422	-0.474879422	-0.474879422	-0.474879422	-0.474879422	-0.474879422	1.193223319	-0.474879422	-0.474879422	-0.474879422	-0.474879422	-0.474879422	-0.474879422	-0.474879422	-0.474879422	-0.474879422	-0.474879422	-0.474879422	-0.474879422	-0.474879422	-0.474879422	-0.474879422	-0.474879422	-0.474879422	-0.474879422	-0.474879422	-0.474879422	-0.474879422	-0.474879422	-0.474879422	-0.474879422	-0.474879422	-0.474879422	-0.474879422	-0.474879422	-0.474879422	-0.474879422	-0.474879422	-0.474879422	-0.474879422	0.384576727	-0.474879422	-0.474879422	-0.474879422	1.584450882	-0.474879422	-0.474879422	-0.474879422	-0.474879422	1.511892413	-0.474879422	-0.474879422	-0.474879422	-0.474879422	1.823301774	-0.474879422	-0.474879422	-0.474879422	-0.474879422	-0.474879422	-0.474879422	-0.474879422	-0.474879422	1.898792853	-0.474879422	-0.474879422	-0.474879422	-0.474879422	-0.474879422	-0.474879422	-0.474879422	-0.474879422	-0.474879422	2.042627389	-0.474879422	-0.474879422	-0.474879422	-0.474879422	-0.474879422	-0.474879422	-0.474879422	0.691999379	-0.474879422	-0.474879422	-0.474879422	3.316932215	-0.474879422	-0.474879422	-0.474879422	-0.474879422	-0.474879422	-0.474879422	-0.474879422	-0.474879422	-0.474879422	-0.474879422	-0.474879422	-0.474879422	-0.474879422	-0.474879422	-0.474879422	-0.474879422	1.854082103	-0.474879422	-0.474879422	-0.474879422	-0.474879422	-0.474879422	-0.474879422	-0.474879422	-0.474879422	-0.474879422	-0.474879422	-0.474879422	-0.474879422	-0.474879422	-0.474879422	-0.474879422	-0.474879422	-0.474879422	-0.474879422	-0.474879422	-0.474879422	-0.474879422	2.477439255	-0.474879422	-0.474879422	-0.474879422	-0.474879422	0.697060353	-0.474879422	-0.474879422	-0.474879422	-0.474879422	-0.474879422	-0.474879422	-0.474879422	-0.474879422	-0.474879422	1.377822809	-0.474879422	-0.474879422	-0.474879422	-0.474879422	-0.474879422	-0.474879422	-0.474879422	-0.474879422	-0.474879422	-0.474879422	-0.474879422	-0.474879422	-0.474879422	-0.474879422	-0.474879422	-0.474879422	-0.474879422	-0.474879422	-0.474879422	-0.474879422	-0.474879422	-0.474879422	-0.474879422	-0.474879422	-0.474879422	-0.474879422	-0.474879422	3.324574179	-0.474879422	-0.474879422	-0.474879422	-0.474879422	-0.474879422	-0.474879422	-0.474879422	-0.474879422	-0.474879422	-0.474879422	-0.474879422	-0.474879422	-0.474879422	-0.474879422	-0.474879422	-0.474879422	-0.474879422	1.499326711	-0.474879422	-0.474879422	-0.474879422	-0.474879422	-0.474879422	-0.474879422	-0.474879422	-0.474879422	-0.474879422	-0.474879422	-0.474879422	-0.474879422	-0.474879422	-0.474879422	-0.474879422	-0.474879422	-0.474879422	-0.474879422	-0.474879422	-0.474879422	-0.474879422	0.548367338	-0.474879422	-0.474879422	-0.474879422	-0.474879422	-0.474879422	1.912371412	-0.474879422	-0.474879422	-0.474879422	-0.474879422	-0.474879422	-0.474879422	-0.474879422	-0.474879422	-0.474879422	-0.474879422	-0.474879422	-0.474879422	1.793911935	-0.474879422	-0.474879422	-0.474879422	-0.474879422	-0.474879422	-0.474879422	-0.474879422	-0.474879422	-0.474879422	-0.474879422	-0.474879422	-0.474879422	-0.474879422	-0.474879422	-0.474879422	-0.474879422	-0.474879422	-0.474879422	-0.474879422	-0.474879422	2.305185743	-0.474879422	-0.474879422	-0.474879422	-0.474879422	-0.474879422	-0.474879422	-0.474879422	-0.474879422	-0.474879422	-0.474879422	-0.474879422	-0.474879422	-0.474879422	-0.474879422	1.555699755	-0.474879422	-0.474879422	-0.474879422	-0.474879422	-0.474879422	-0.474879422	-0.474879422	-0.474879422	-0.474879422	-0.474879422	-0.474879422	-0.474879422	-0.474879422	-0.474879422	-0.474879422	-0.474879422	-0.474879422	-0.474879422	-0.474879422	-0.474879422	-0.474879422	-0.474879422	-0.474879422	-0.474879422	-0.474879422	-0.474879422	-0.474879422	1.503390479	-0.474879422	-0.474879422	-0.474879422	-0.474879422	-0.474879422	-0.474879422	-0.474879422	-0.474879422	-0.474879422	-0.474879422	-0.474879422	-0.474879422	-0.474879422	-0.474879422	-0.474879422	-0.474879422	-0.474879422	-0.474879422	-0.474879422	-0.474879422	-0.474879422	-0.474879422	-0.474879422	-0.474879422	-0.474879422	-0.474879422	-0.474879422	-0.474879422	-0.474879422	-0.474879422	-0.474879422	-0.474879422	-0.474879422	-0.474879422	-0.474879422	-0.474879422	-0.474879422	-0.474879422	-0.474879422	-0.474879422	-0.474879422	-0.474879422	-0.474879422	-0.474879422	-0.474879422	-0.474879422	-0.474879422	-0.474879422	-0.474879422	-0.474879422	-0.474879422	-0.474879422	-0.474879422	-0.474879422	-0.474879422	-0.474879422	-0.474879422	-0.474879422	-0.474879422	-0.474879422	-0.474879422	-0.474879422	-0.474879422	-0.474879422	-0.474879422	-0.474879422	-0.474879422	-0.474879422	-0.474879422	-0.474879422	-0.474879422	-0.474879422	-0.474879422	-0.474879422	-0.474879422	-0.474879422	1.8835018	-0.474879422	-0.474879422	-0.474879422	-0.474879422	1.578966867	-0.474879422	-0.474879422	-0.474879422	-0.474879422	-0.474879422	-0.474879422	-0.474879422	-0.474879422	-0.474879422	-0.474879422	-0.474879422	-0.474879422	1.414794838	-0.474879422	-0.474879422	-0.474879422	0.087242597	-0.474879422	2.071972943	-0.474879422	-0.474879422	-0.474879422	3.184530331	-0.474879422	-0.474879422	-0.474879422	-0.474879422	-0.474879422	-0.474879422	-0.474879422	-0.474879422	-0.474879422	-0.474879422	-0.474879422	-0.474879422	-0.474879422	3.042361361	-0.474879422	-0.474879422	-0.474879422	-0.474879422	-0.474879422	-0.474879422	-0.474879422	-0.474879422	-0.474879422	-0.474879422	-0.474879422	1.193650065	-0.474879422	-0.474879422	-0.474879422	-0.474879422	-0.474879422	-0.474879422	-0.474879422	-0.474879422	-0.474879422	-0.474879422	-0.474879422	-0.474879422	-0.474879422	-0.474879422	-0.474879422	-0.474879422	-0.474879422	-0.474879422	-0.474879422	-0.474879422	-0.474879422	-0.474879422	2.464970069	-0.474879422	-0.474879422	-0.474879422	-0.474879422	-0.474879422	-0.474879422	-0.474879422	-0.474879422	-0.474879422	-0.474879422	-0.474879422	-0.474879422	-0.474879422	-0.474879422	-0.474879422	-0.474879422	-0.474879422	-0.474879422	-0.474879422	-0.474879422	-0.474879422	-0.474879422	-0.474879422	-0.474879422	-0.474879422	-0.474879422	-0.474879422	-0.474879422	-0.474879422	-0.474879422	-0.474879422	-0.474879422	-0.474879422	-0.474879422	-0.474879422	-0.474879422	2.564310252	-0.474879422	-0.474879422	-0.474879422	-0.474879422	2.053814455	-0.474879422	-0.474879422	-0.474879422	-0.474879422	-0.474879422	-0.474879422	-0.474879422	-0.474879422	-0.474879422	-0.474879422	-0.474879422	-0.474879422	-0.474879422	-0.474879422	-0.474879422	-0.474879422	-0.474879422	-0.474879422	-0.474879422	-0.474879422	-0.474879422	-0.474879422	0.930928477	2.334888092	-0.474879422	3.457380576	-0.474879422	-0.474879422	-0.474879422	3.267957422	-0.474879422	-0.474879422	-0.474879422	-0.474879422	-0.474879422	2.036526553	-0.474879422	-0.474879422	1.128497475	-0.474879422	-0.474879422	-0.474879422	-0.474879422	-0.474879422	-0.474879422	-0.474879422	-0.474879422	-0.474879422	-0.474879422	-0.474879422	1.301413333	-0.474879422	-0.474879422	1.912371412	-0.474879422	-0.474879422	-0.474879422	-0.474879422	-0.474879422	-0.474879422	-0.474879422	-0.474879422	-0.474879422	-0.474879422	-0.474879422	-0.474879422	2.255609725	-0.474879422	-0.474879422	-0.474879422	-0.474879422	-0.474879422	-0.474879422	-0.474879422	-0.474879422	-0.474879422	-0.474879422	-0.474879422	-0.474879422	-0.474879422	-0.474879422	1.816642863	-0.474879422	-0.474879422	-0.474879422	-0.474879422	-0.474879422	-0.474879422	-0.474879422	-0.474879422	-0.474879422	-0.474879422	-0.474879422	-0.474879422	1.070489947	-0.474879422	-0.474879422	-0.474879422	-0.474879422	-0.474879422	-0.474879422	-0.474879422	-0.474879422	-0.474879422	1.956307915	-0.474879422	1.635752037	-0.474879422	-0.474879422	-0.474879422	-0.474879422	-0.474879422	-0.474879422	-0.474879422	-0.474879422	-0.474879422	-0.474879422	-0.474879422	-0.474879422	-0.474879422	-0.474879422	-0.474879422	-0.474879422	-0.474879422	-0.474879422	-0.474879422	-0.474879422	-0.474879422	-0.474879422	-0.474879422	-0.474879422	-0.474879422	1.618977871	-0.474879422	-0.474879422	-0.474879422	-0.474879422	-0.474879422	-0.474879422	-0.474879422	1.692856294	-0.474879422	-0.474879422	-0.474879422	-0.474879422	-0.474879422	-0.474879422	-0.474879422	-0.474879422	-0.474879422	-0.474879422	-0.474879422	-0.474879422	-0.474879422	-0.474879422	-0.474879422	-0.474879422	-0.474879422	-0.474879422	-0.474879422	-0.474879422	-0.474879422	-0.474879422	-0.474879422	-0.474879422	-0.474879422	-0.474879422	-0.474879422	-0.474879422	-0.474879422	-0.474879422	-0.474879422	-0.474879422	-0.474879422	-0.474879422	2.061719111	-0.474879422	-0.474879422	-0.474879422	-0.474879422	-0.474879422	-0.474879422	-0.474879422	-0.474879422	-0.474879422	-0.474879422	-0.474879422	-0.474879422	-0.474879422	-0.474879422	-0.474879422	-0.474879422	-0.474879422	-0.474879422	-0.474879422	-0.474879422	-0.474879422	-0.474879422	1.768763723	-0.474879422	-0.474879422	-0.474879422	-0.474879422	-0.474879422	-0.474879422	-0.474879422	-0.474879422	-0.474879422	-0.474879422	-0.474879422	-0.474879422	-0.474879422	-0.474879422	-0.474879422	-0.474879422	-0.474879422	1.667997509	-0.474879422	-0.474879422	-0.474879422	-0.474879422	-0.474879422	-0.474879422	-0.474879422	-0.474879422	-0.474879422	-0.474879422	-0.474879422	-0.474879422	2.257658753	-0.474879422	4.704674359	-0.474879422	2.475768622	-0.474879422	1.191518747	-0.474879422	-0.474879422	-0.474879422	-0.474879422	-0.474879422	-0.474879422	-0.474879422	-0.474879422	-0.474879422	-0.474879422	-0.474879422	-0.474879422	-0.474879422	1.097876915	2.000673941	2.500240604	-0.474879422	-0.474879422	-0.474879422	-0.474879422	-0.474879422	-0.474879422	-0.474879422	-0.474879422	-0.474879422	1.625614039	-0.474879422	-0.474879422	-0.474879422	-0.474879422	1.476250905	-0.474879422	-0.474879422	-0.474879422	-0.474879422	-0.474879422	2.83830648	-0.474879422	-0.474879422	-0.474879422	-0.474879422	1.633751621	-0.474879422	-0.474879422	-0.474879422	-0.474879422	-0.474879422	-0.474879422	-0.474879422	-0.474879422	-0.474879422	-0.474879422	-0.474879422	-0.474879422	-0.474879422	-0.474879422	-0.474879422	2.58711349	-0.474879422	-0.474879422	2.567928141	-0.474879422	-0.474879422	-0.474879422	-0.474879422	-0.474879422	-0.474879422	-0.474879422	-0.474879422	-0.474879422	-0.474879422	-0.474879422	-0.474879422	-0.474879422	-0.474879422	-0.474879422	1.908959107	-0.474879422	1.453488426	-0.474879422	-0.474879422	-0.474879422	-0.474879422	-0.474879422	-0.474879422	-0.474879422	-0.474879422	-0.474879422	-0.474879422	-0.474879422	-0.474879422	-0.474879422	1.756644276	-0.474879422	-0.474879422	-0.474879422	-0.474879422	-0.474879422	-0.474879422	-0.474879422	-0.474879422	1.175307149	-0.474879422	-0.474879422	-0.474879422	-0.474879422	1.367634085	1.977462375	3.065629829	-0.474879422	-0.474879422	-0.474879422	1.708889647	-0.474879422	-0.474879422	-0.474879422	-0.474879422	-0.474879422	-0.474879422	-0.474879422	-0.474879422	-0.474879422	-0.474879422	-0.474879422	-0.474879422	-0.474879422	-0.474879422	-0.474879422	-0.474879422	-0.474879422	-0.474879422	-0.474879422	-0.474879422	-0.474879422	-0.474879422	3.463069804	-0.474879422	-0.474879422	-0.474879422	-0.474879422	-0.474879422	3.164896771	-0.474879422	-0.474879422	-0.474879422	-0.474879422	-0.474879422	-0.474879422	-0.474879422	-0.474879422	-0.474879422	3.389233283	-0.474879422	-0.474879422	-0.474879422	-0.474879422	-0.474879422	-0.474879422	-0.474879422	-0.474879422	-0.474879422	-0.474879422	-0.474879422	-0.474879422	-0.474879422	-0.474879422	-0.474879422	-0.474879422	-0.474879422	-0.474879422	-0.474879422	-0.474879422	-0.474879422	-0.474879422	-0.474879422	-0.474879422	-0.474879422	-0.474879422	-0.474879422	-0.474879422	-0.474879422	-0.474879422	-0.474879422	-0.474879422	-0.474879422	-0.474879422	-0.474879422	-0.474879422	-0.474879422	2.328297956	-0.474879422	-0.474879422	-0.474879422	-0.474879422	-0.474879422	-0.474879422	-0.474879422	-0.474879422	2.560253877	-0.474879422	-0.474879422	-0.474879422	-0.474879422	-0.474879422	-0.474879422	-0.474879422	-0.474879422	-0.474879422	-0.474879422	-0.474879422	2.024707088	-0.474879422	-0.474879422	2.267273144	-0.474879422	-0.474879422	-0.474879422	-0.474879422	-0.474879422	-0.474879422	-0.474879422	-0.474879422	-0.474879422	-0.474879422	-0.474879422	2.358648533	-0.474879422	-0.474879422	-0.474879422	-0.474879422	-0.474879422	-0.474879422	-0.474879422	-0.474879422	-0.474879422	-0.474879422	-0.474879422	-0.474879422	-0.474879422	-0.474879422	-0.474879422	-0.474879422	-0.474879422	-0.474879422	-0.474879422	-0.474879422	-0.474879422	2.151696254	-0.474879422	-0.474879422	-0.474879422	-0.474879422	-0.474879422	-0.474879422	-0.474879422	-0.474879422	-0.474879422	-0.474879422	-0.474879422	-0.474879422	-0.474879422	-0.474879422	-0.474879422	-0.474879422	-0.474879422	-0.474879422	-0.474879422	-0.474879422	-0.474879422	-0.474879422	-0.474879422	-0.474879422	-0.474879422	3.277764227	-0.474879422	1.932100679	-0.474879422	-0.474879422	-0.474879422	-0.474879422	-0.474879422	-0.474879422	-0.474879422	-0.474879422	-0.474879422	-0.474879422	-0.474879422	-0.474879422	-0.474879422	-0.474879422	-0.474879422	-0.474879422	-0.474879422	-0.474879422	-0.474879422	2.801151901	-0.474879422	-0.474879422	-0.474879422	-0.474879422	-0.474879422	-0.474879422	-0.474879422	-0.474879422	-0.474879422	-0.474879422	-0.474879422	-0.474879422	-0.474879422	-0.474879422	-0.474879422	-0.474879422	-0.474879422	-0.474879422	-0.474879422	-0.474879422	-0.474879422	-0.474879422	-0.474879422	-0.474879422	-0.474879422	-0.474879422	-0.474879422	-0.474879422	1.794343985	-0.474879422	-0.474879422	-0.474879422	-0.474879422	-0.474879422	-0.474879422	-0.474879422	-0.474879422	-0.474879422	-0.474879422	-0.474879422	-0.474879422	-0.474879422	-0.474879422	-0.474879422	-0.474879422	-0.474879422	-0.474879422	-0.474879422	-0.474879422	-0.474879422	2.028814519	-0.474879422	-0.474879422	-0.474879422	2.250843891	-0.474879422	-0.474879422	-0.474879422	-0.474879422	-0.474879422	-0.474879422	-0.474879422	-0.474879422	-0.474879422	-0.474879422	-0.474879422	-0.474879422	-0.474879422	-0.474879422	-0.474879422	-0.474879422	-0.474879422	-0.474879422	-0.474879422	-0.474879422	1.635387995	-0.474879422	-0.474879422	-0.474879422	-0.474879422	-0.474879422	-0.474879422	-0.474879422	-0.474879422	-0.474879422	-0.474879422	-0.474879422	-0.474879422	-0.474879422	-0.474879422	-0.474879422	-0.474879422	-0.474879422	-0.474879422	-0.474879422	-0.474879422	-0.474879422	-0.474879422	-0.474879422	-0.474879422	-0.474879422	-0.474879422	-0.474879422	-0.474879422	1.515221486	-0.474879422	-0.474879422	-0.474879422	-0.474879422	-0.474879422	-0.474879422	-0.474879422	-0.474879422	-0.474879422	-0.474879422	-0.474879422	1.104465135	-0.474879422	-0.474879422	-0.474879422	-0.474879422	-0.474879422	-0.474879422
SMLR1	-0.443717416	0.71689405	-0.443717416	-0.443717416	0.929734982	-0.443717416	0.678939502	1.706406765	-0.443717416	-0.443717416	-0.443717416	2.120442797	-0.443717416	0.794547821	4.034824072	0.663395333	1.266943381	-0.443717416	-0.443717416	-0.443717416	-0.443717416	3.821772005	-0.443717416	2.440539307	1.582280621	-0.443717416	-0.443717416	1.867905196	-0.443717416	-0.443717416	-0.443717416	-0.443717416	-0.443717416	2.862324297	-0.443717416	2.1116235	-0.443717416	1.848724838	-0.443717416	1.320643371	-0.443717416	1.801889501	-0.443717416	-0.443717416	1.538414999	-0.443717416	-0.443717416	-0.443717416	-0.443717416	-0.443717416	-0.443717416	1.39238657	-0.443717416	1.235704073	2.529595495	-0.443717416	-0.443717416	1.300327713	-0.443717416	3.042550349	-0.443717416	5.772423766	1.092283107	-0.443717416	0.997298835	2.030081793	2.177819746	-0.443717416	-0.443717416	-0.443717416	-0.443717416	-0.443717416	2.910429665	2.44670165	1.720353278	3.597168566	-0.443717416	-0.443717416	-0.443717416	2.634457349	2.274742229	3.27728625	-0.443717416	1.203910023	-0.443717416	-0.443717416	1.188407316	1.022489436	-0.443717416	1.544045592	2.800887535	-0.443717416	-0.443717416	-0.443717416	-0.443717416	-0.443717416	3.835957191	-0.443717416	2.114244663	2.26379821	-0.443717416	-0.443717416	-0.443717416	-0.443717416	-0.443717416	1.397844578	-0.443717416	1.742369323	-0.443717416	1.632449622	-0.443717416	-0.443717416	-0.443717416	-0.443717416	1.958854225	0.758677491	1.520360853	-0.443717416	-0.443717416	0.86014194	-0.443717416	-0.443717416	2.666325332	1.272325019	-0.443717416	-0.443717416	2.627864024	-0.443717416	1.466017177	-0.443717416	3.035828816	-0.443717416	-0.443717416	2.183224136	-0.443717416	-0.443717416	-0.443717416	1.804505894	1.234085835	3.420892144	1.086380282	1.145117242	-0.443717416	-0.443717416	-0.443717416	1.136721401	2.257399651	-0.443717416	1.364023925	2.918546457	-0.443717416	-0.443717416	2.456353854	-0.443717416	1.17914853	0.655829418	1.471975505	3.405959148	-0.443717416	2.430003568	2.585492044	-0.443717416	2.91956478	0.83425614	-0.443717416	-0.443717416	2.931849867	-0.443717416	-0.443717416	-0.443717416	1.403338711	1.610585108	-0.443717416	-0.443717416	-0.443717416	-0.443717416	1.111605104	-0.443717416	-0.443717416	0.968449248	-0.443717416	-0.443717416	-0.443717416	-0.443717416	-0.443717416	-0.443717416	0.960865491	-0.443717416	1.446367322	-0.443717416	-0.443717416	-0.443717416	1.563462532	5.288101546	-0.443717416	1.566643844	-0.443717416	1.554700765	1.532820201	1.444099969	1.039665021	4.020807519	-0.443717416	-0.443717416	-0.443717416	2.518096764	-0.443717416	1.312669361	1.609672759	-0.443717416	1.290882668	-0.443717416	-0.443717416	-0.443717416	2.712759751	2.386201465	2.179168305	-0.443717416	2.971567421	2.868664171	-0.443717416	-0.443717416	1.132135969	-0.443717416	1.776472024	1.259992189	1.211217181	-0.443717416	1.126570434	1.5087546	2.973693032	-0.443717416	1.181859845	-0.443717416	3.258560714	-0.443717416	-0.443717416	0.845515645	-0.443717416	-0.443717416	2.78274414	3.227070936	2.948072524	-0.443717416	1.90824967	1.887261727	3.839628361	1.653096103	-0.443717416	-0.443717416	2.158585647	-0.443717416	-0.443717416	3.458972574	0.682252563	-0.443717416	0.883278219	2.108419286	-0.443717416	-0.443717416	-0.443717416	1.405618661	-0.443717416	-0.443717416	-0.443717416	-0.443717416	-0.443717416	-0.443717416	-0.443717416	3.311957513	-0.443717416	-0.443717416	-0.443717416	-0.443717416	-0.443717416	-0.443717416	-0.443717416	-0.443717416	2.1454287	1.553700833	2.481198692	1.065867424	2.46853431	1.170537874	-0.443717416	1.299905535	-0.443717416	-0.443717416	-0.443717416	-0.443717416	1.618223975	1.141335777	0.735703806	3.353072622	-0.443717416	-0.443717416	-0.443717416	1.956597329	-0.443717416	2.810877263	3.758714031	-0.443717416	-0.443717416	3.995467114	1.374835011	-0.443717416	2.211214896	-0.443717416	-0.443717416	-0.443717416	-0.443717416	-0.443717416	1.350427133	3.170833164	0.822457821	1.8852277	3.281333921	-0.443717416	-0.443717416	-0.443717416	-0.443717416	-0.443717416	0.68910842	1.825312588	1.745355611	-0.443717416	3.665623232	2.251134259	1.724991072	-0.443717416	1.671611369	4.251260438	1.556847286	1.909706331	-0.443717416	2.699633035	-0.443717416	-0.443717416	-0.443717416	-0.443717416	-0.443717416	3.59033839	-0.443717416	-0.443717416	1.113417677	3.627898501	2.9366602	3.275939798	-0.443717416	1.288174956	-0.443717416	-0.443717416	1.636823629	-0.443717416	-0.443717416	1.732771778	-0.443717416	-0.443717416	-0.443717416	1.92312352	-0.443717416	-0.443717416	-0.443717416	2.951551426	-0.443717416	1.190785784	2.334043436	1.454223814	5.266155869	-0.443717416	-0.443717416	-0.443717416	-0.443717416	-0.443717416	1.97887442	-0.443717416	-0.443717416	-0.443717416	-0.443717416	-0.443717416	1.044887135	-0.443717416	-0.443717416	1.718641357	-0.443717416	2.425614108	-0.443717416	1.596995715	1.521461197	-0.443717416	-0.443717416	-0.443717416	-0.443717416	3.702105643	1.577135586	-0.443717416	1.188772744	2.67797567	2.960361288	2.139170418	-0.443717416	2.323835087	1.45754021	1.670961086	-0.443717416	0.815173304	-0.443717416	1.381577389	-0.443717416	2.684852408	-0.443717416	-0.443717416	1.93993628	-0.443717416	-0.443717416	1.058803799	-0.443717416	0.754689046	1.453460325	-0.443717416	-0.443717416	3.178719377	1.750648553	-0.443717416	-0.443717416	1.589682336	1.933092199	-0.443717416	1.25121601	-0.443717416	2.014727472	0.434221396	1.532262675	-0.443717416	-0.443717416	-0.443717416	2.876265923	-0.443717416	2.879467684	-0.443717416	-0.443717416	1.560292567	2.583559559	1.16079245	-0.443717416	-0.443717416	-0.443717416	-0.443717416	0.573214277	-0.443717416	1.110289724	1.307113235	2.174590075	1.489837344	-0.443717416	-0.443717416	1.033302759	1.227967431	2.105140808	-0.443717416	-0.443717416	0.962720126	1.06125265	1.480860046	-0.443717416	-0.443717416	-0.443717416	2.106736746	-0.443717416	-0.443717416	1.864516598	-0.443717416	-0.443717416	-0.443717416	3.314449574	1.194459711	-0.443717416	-0.443717416	-0.443717416	-0.443717416	-0.443717416	1.893184049	-0.443717416	-0.443717416	-0.443717416	-0.443717416	-0.443717416	1.792233011	1.342821986	1.126570434	-0.443717416	0.892373123	1.108976741	2.692699614	1.810889575	2.451862372	-0.443717416	1.730344235	1.73616342	-0.443717416	1.13791493	0.929230643	1.924601969	1.128420889	2.47978465	-0.443717416	4.172808275	2.990828333	2.293559838	-0.443717416	-0.443717416	-0.443717416	2.462253961	1.066794029	1.691002788	-0.443717416	3.575095046	1.258389134	-0.443717416	2.715560498	-0.443717416	-0.443717416	-0.443717416	-0.443717416	1.375298232	-0.443717416	-0.443717416	1.917441234	-0.443717416	1.576695958	1.11078271	-0.443717416	1.233374888	1.789833911	-0.443717416	1.976646913	3.47295132	-0.443717416	1.409834972	-0.443717416	-0.443717416	1.775382009	-0.443717416	-0.443717416	2.374758175	1.219546362	1.38766954	1.401503295	-0.443717416	4.375387233	1.506993085	1.200932477	1.68768749	-0.443717416	1.676176183	0.947119814	2.057150347	2.019201628	0.711433967	1.383447111	1.120880463	-0.443717416	-0.443717416	3.10469498	2.821654792	-0.443717416	1.987608398	0.949715945	2.089230016	-0.443717416	2.555323991	0.847726251	-0.443717416	-0.443717416	1.003051353	1.260995777	-0.443717416	1.453969242	1.453205981	-0.443717416	-0.443717416	-0.443717416	-0.443717416	-0.443717416	-0.443717416	-0.443717416	1.752419436	-0.443717416	-0.443717416	-0.443717416	-0.443717416	2.059880223	-0.443717416	-0.443717416	-0.443717416	1.39357004	-0.443717416	-0.443717416	-0.443717416	0.941444352	2.884409663	0.934545891	-0.443717416	-0.443717416	-0.443717416	-0.443717416	-0.443717416	-0.443717416	3.809727686	-0.443717416	1.871906722	1.045336579	-0.443717416	1.873511877	-0.443717416	-0.443717416	-0.443717416	3.341706104	-0.443717416	-0.443717416	0.976120742	3.323906805	-0.443717416	-0.443717416	1.503076374	2.120102234	-0.443717416	0.933530097	2.419452409	3.733897251	2.45462428	-0.443717416	-0.443717416	-0.443717416	1.33572885	-0.443717416	1.025832146	1.060180224	-0.443717416	-0.443717416	-0.443717416	-0.443717416	-0.443717416	-0.443717416	-0.443717416	2.779708361	0.6559085	-0.443717416	-0.443717416	-0.443717416	-0.443717416	-0.443717416	2.749685523	0.562965105	1.96470175	-0.443717416	1.200561106	3.15827343	-0.443717416	1.14082163	-0.443717416	-0.443717416	2.075594389	1.413465988	-0.443717416	0.630211617	0.990902626	3.323906805	-0.443717416	-0.443717416	2.187295272	1.584494724	1.940580299	1.921858007	-0.443717416	-0.443717416	3.728547324	-0.443717416	-0.443717416	2.226707016	-0.443717416	1.03758715	-0.443717416	1.490633965	1.577428792	-0.443717416	3.099986608	1.727059663	1.97887442	-0.443717416	-0.443717416	-0.443717416	1.691334967	-0.443717416	-0.443717416	-0.443717416	3.270567781	3.16876581	-0.443717416	-0.443717416	0.990072801	1.365854064	0.779143162	-0.443717416	2.029847443	1.090363313	-0.443717416	1.248444271	-0.443717416	1.598795847	-0.443717416	-0.443717416	-0.443717416	0.884099615	0.980330369	1.921858007	1.512424568	-0.443717416	3.238790752	-0.443717416	-0.443717416	2.354427308	3.16628934	-0.443717416	-0.443717416	1.770672883	-0.443717416	-0.443717416	2.756582726	-0.443717416	2.308847561	-0.443717416	3.995467114	3.273788348	1.15675478	3.314172445	-0.443717416	0.796578379	2.506590088	2.520777792	0.821078602	2.496509957	1.886244193	1.17806675	-0.443717416	-0.443717416	-0.443717416	3.506946577	-0.443717416	-0.443717416	1.826843308	1.555272663	-0.443717416	3.546761843	1.24528867	-0.443717416	-0.443717416	2.335598324	1.339932892	-0.443717416	1.354030817	1.230666398	1.670636116	-0.443717416	1.639018513	2.418893902	-0.443717416	-0.443717416	-0.443717416	-0.443717416	1.071134391	2.725450843	-0.443717416	1.073782713	-0.443717416	2.337778803	0.973418898	1.505370234	3.555033725	-0.443717416	0.961792158	1.610280889	-0.443717416	2.902365393	-0.443717416	0.923958718	-0.443717416	-0.443717416	-0.443717416	-0.443717416	-0.443717416	-0.443717416	-0.443717416	-0.443717416	2.256047157	0.832093799	-0.443717416	-0.443717416	-0.443717416	-0.443717416	-0.443717416	-0.443717416	1.360603418	0.92910462	-0.443717416	2.235388817	1.514333621	-0.443717416	1.260995777	3.091788371	-0.443717416	1.591170036	-0.443717416	-0.443717416	-0.443717416	-0.443717416	-0.443717416	-0.443717416	2.29455916	0.958884149	-0.443717416	2.128820881	-0.443717416	-0.443717416	-0.443717416	2.983660283	-0.443717416	1.111111555	1.744124824	2.095365964	1.014131766	-0.443717416	1.315246827	-0.443717416	1.973536548	-0.443717416	-0.443717416	-0.443717416	2.606567103	-0.443717416	-0.443717416	-0.443717416	-0.443717416	2.568594099	-0.443717416	1.366999983	-0.443717416	-0.443717416	-0.443717416	1.527815178	-0.443717416	-0.443717416	-0.443717416	1.250423073	1.249037381	1.498640828	-0.443717416	1.584790352	-0.443717416	1.625618294	2.766439985	-0.443717416	2.352530121	0.708462425	0.820443105	-0.443717416	1.036106769	-0.443717416	-0.443717416	-0.443717416	1.362197873	-0.443717416	-0.443717416	-0.443717416	3.603173277	-0.443717416	-0.443717416	-0.443717416	1.744652109	0.939584793	-0.443717416	-0.443717416	-0.443717416	3.563356511	-0.443717416	2.944256851	1.228930258	2.315246104	-0.443717416	-0.443717416	1.139110409	-0.443717416	-0.443717416	1.241166396	-0.443717416	1.029484078	-0.443717416	-0.443717416	-0.443717416	-0.443717416	2.307026147	1.074094934	2.42595116	1.959437465	2.381977711	-0.443717416	-0.443717416	-0.443717416	1.589533701	-0.443717416	-0.443717416	1.262805499	-0.443717416	1.782123576	1.207648492	2.783656348	1.820354293	1.818453961	1.425192276	0.704900238	1.026123587	3.362140898	3.091788371	3.702105643	1.070823477	1.430127007	-0.443717416	2.575477581	-0.443717416	0.853287901	-0.443717416	-0.443717416	2.664670216	1.962943956	-0.443717416	-0.443717416	-0.443717416	2.435202659	-0.443717416	1.354482402	3.840036869	-0.443717416	-0.443717416	1.582723003	1.903892376	-0.443717416	-0.443717416	2.328772939	-0.443717416	2.932621709	-0.443717416	-0.443717416	1.440710282	-0.443717416	2.034073865	-0.443717416	-0.443717416	0.972610479	1.364709747	-0.443717416	1.948773598	-0.443717416	3.449120175	-0.443717416	-0.443717416	1.151347387	-0.443717416	-0.443717416	-0.443717416	2.85118661	-0.443717416	1.847941868	-0.443717416	-0.443717416	-0.443717416	-0.443717416	-0.443717416	-0.443717416	1.825312588	-0.443717416	-0.443717416	1.968226475	1.163614308	0.987314098	-0.443717416	-0.443717416	-0.443717416	-0.443717416	4.057305634	-0.443717416	-0.443717416	2.408555316	1.165915001	-0.443717416	2.733596935	2.072172298	-0.443717416	1.355386324	-0.443717416	0.638178637	1.177526447	3.506146145	-0.443717416	3.275939798	-0.443717416	-0.443717416	0.805596583	3.652724089	0.74576892	2.950245706	2.027273091	-0.443717416	-0.443717416	-0.443717416	-0.443717416	-0.443717416	-0.443717416	3.034712011	-0.443717416	-0.443717416	2.152776656	-0.443717416	1.084159489	-0.443717416	0.844854018	4.241724353	-0.443717416	-0.443717416	-0.443717416	-0.443717416	3.809727686	1.388375382	2.137611566	2.866709979	1.15868309	-0.443717416	3.575095046	-0.443717416	1.435837939	1.810889575	2.254310681	-0.443717416	2.227882562	-0.443717416	1.914507486	2.836808588	2.64363066	-0.443717416	2.502619576	-0.443717416	1.376689465	-0.443717416	0.857661196	-0.443717416	2.042934591	-0.443717416	2.634726145	1.388610797	-0.443717416	-0.443717416	1.30519895	-0.443717416	-0.443717416	-0.443717416	-0.443717416	2.498483075	1.81428626	1.708773252	-0.443717416	-0.443717416	0.579713286	-0.443717416	1.294018519	-0.443717416	-0.443717416	2.129335976	-0.443717416	-0.443717416	-0.443717416	-0.443717416	-0.443717416	-0.443717416	-0.443717416	2.193567638	-0.443717416	2.447731938	2.981161065	1.157105008	-0.443717416	3.000570255	1.248641924	1.853042368	0.665162909	-0.443717416	-0.443717416	1.766706248	-0.443717416	2.316775003	-0.443717416	3.17248943	2.240516978	1.067412444	1.371599755	2.500219806	2.07034362	0.591714463	1.643108754	1.782306439	-0.443717416	-0.443717416	-0.443717416	1.054083402	-0.443717416	1.089724529	-0.443717416	-0.443717416	3.211862991	-0.443717416	1.505505355	1.67781194	2.685805959	1.050903748	1.423471943	1.761144689	-0.443717416	1.564040106	-0.443717416	-0.443717416	-0.443717416	-0.443717416	-0.443717416	1.010560649	-0.443717416	1.02845958	-0.443717416	1.409593465	1.676176183	1.499982538	2.324143064	-0.443717416	-0.443717416	-0.443717416	-0.443717416	-0.443717416	2.591697373	-0.443717416	1.983120116	1.797420659	-0.443717416	-0.443717416	-0.443717416	-0.443717416	-0.443717416	1.401423586	-0.443717416	1.466792	-0.443717416	3.041427621	-0.443717416	1.776835638	-0.443717416	1.50618128	-0.443717416	-0.443717416	0.813706029	-0.443717416	-0.443717416	-0.443717416	-0.443717416	-0.443717416	2.901361021	2.586007909	-0.443717416	-0.443717416	1.486922676	-0.443717416	-0.443717416	-0.443717416	1.383681125	-0.443717416	-0.443717416	-0.443717416	2.553440463	2.356644749	-0.443717416	-0.443717416	-0.443717416	0.970191106	1.979320506	-0.443717416	-0.443717416	1.566643844	-0.443717416	-0.443717416	-0.443717416	1.996417532	0.815278247	-0.443717416	1.754548856	3.463615969	1.32107667	-0.443717416	1.39357004	-0.443717416	1.883603473	2.069247943	-0.443717416	-0.443717416	-0.443717416	-0.443717416	-0.443717416	2.268133493	1.207273814	-0.443717416	1.531984045	-0.443717416	-0.443717416	1.345163033	2.207052977	-0.443717416	0.892016307	2.004616706	4.023133957	-0.443717416	1.410318196	1.588048708	1.624690708	1.976424429	-0.443717416	1.264619429	-0.443717416	0.283210134	-0.443717416	-0.443717416	2.00073672	1.383213164	1.287343679	1.79057146	-0.443717416	-0.443717416	-0.443717416	1.698505608	-0.443717416	-0.443717416	2.883914579	-0.443717416	-0.443717416	-0.443717416	-0.443717416	-0.443717416	-0.443717416	-0.443717416	-0.443717416	-0.443717416	2.871601254	-0.443717416	0.610562741	-0.443717416	-0.443717416	1.819023671	-0.443717416	-0.443717416	-0.443717416	-0.443717416	-0.443717416	-0.443717416	0.898349898	-0.443717416	-0.443717416	1.758108503	-0.443717416	-0.443717416	0.913296667	-0.443717416	1.578749409	2.39436865	1.613175102	1.824357107	1.084001126	1.380877335	-0.443717416	1.752951345	1.055906873	2.669088957	2.638495686	1.405498508	1.040111092	0.510020687	-0.443717416	0.988967959	-0.443717416	-0.443717416	-0.443717416	1.33948933	0.648214305	2.059719444	-0.443717416	2.950297909	-0.443717416	2.7233505	2.561245391	-0.443717416	-0.443717416	1.68636467	-0.443717416	1.520360853	1.233568718	-0.443717416	2.258657031	0.876049618	2.024938313	2.398638969	2.5883321	-0.443717416	-0.443717416	1.085269018	1.064171816	-0.443717416	1.396179639	-0.443717416	-0.443717416	-0.443717416	-0.443717416	3.76837918	1.557707352	1.209055182	-0.443717416	-0.443717416	4.104602879	2.395024576	1.281961629	-0.443717416	-0.443717416	1.616691042	-0.443717416	-0.443717416	-0.443717416	-0.443717416	0.597895661	0.964713029	2.571457318	2.994067294	1.296116009	1.269071302	-0.443717416	1.694329926	-0.443717416	0.514163133	2.953643409	1.085745061	1.275183149	1.122382296	-0.443717416	-0.443717416	2.823067555	3.654865507	1.296536174	-0.443717416	1.901411	-0.443717416	-0.443717416	1.505640498	1.286513276	-0.443717416	-0.443717416	-0.443717416	-0.443717416	1.307539258	2.085680887	-0.443717416	2.348640389	-0.443717416	1.346168413	-0.443717416	-0.443717416	-0.443717416	2.276216232	2.144121863	-0.443717416	-0.443717416	1.405018069	0.955857614	-0.443717416	-0.443717416	-0.443717416	1.926294293	-0.443717416	-0.443717416	-0.443717416	-0.443717416	-0.443717416	3.820764306	2.402595122	-0.443717416	-0.443717416	-0.443717416	1.122215272	-0.443717416	-0.443717416	-0.443717416	1.053855802	-0.443717416	-0.443717416	-0.443717416	-0.443717416	-0.443717416	3.279983309	3.385622997	4.222840664	-0.443717416	-0.443717416	2.235388817	-0.443717416	1.138256296	2.495673892	1.733466508	-0.443717416	1.012558168	-0.443717416	-0.443717416	-0.443717416	-0.443717416	-0.443717416	1.852845705	-0.443717416	2.084198753	-0.443717416	1.788544559	-0.443717416	-0.443717416	1.568383913	-0.443717416	-0.443717416	1.49676592	-0.443717416	0.971399691	3.941715221	-0.443717416	-0.443717416	1.5198112	-0.443717416	3.208727573	1.485337001	-0.443717416	2.874790972	-0.443717416	-0.443717416	0.539692764	-0.443717416	-0.443717416	-0.443717416	-0.443717416	-0.443717416	1.775139952	-0.443717416	1.463696913	-0.443717416	1.505100053	1.618377411	-0.443717416	-0.443717416	-0.443717416	-0.443717416	-0.443717416	-0.443717416	-0.443717416	-0.443717416	-0.443717416	3.803744558	-0.443717416	-0.443717416	-0.443717416	-0.443717416	-0.443717416	-0.443717416	-0.443717416	-0.443717416	1.043989118	-0.443717416	0.991872051	-0.443717416	-0.443717416	-0.443717416	-0.443717416	1.401423586	-0.443717416	1.510247904	-0.443717416	-0.443717416	1.388140035	-0.443717416	-0.443717416	3.278634086	-0.443717416	-0.443717416	-0.443717416	-0.443717416	0.980466606	-0.443717416	2.107577681	1.659012705	-0.443717416	2.009659685	-0.443717416	1.307965508	2.596893533	-0.443717416	1.324333888	-0.443717416	-0.443717416	-0.443717416	1.363795445	1.147706725	0.74372298	-0.443717416	-0.443717416	1.521461197	1.123217993	1.845791914	-0.443717416	-0.443717416	-0.443717416	3.737686233	-0.443717416	-0.443717416	-0.443717416	-0.443717416	1.679942747	-0.443717416	1.266842195	-0.443717416	2.279761892	1.66351554	3.440558465	1.654851122	3.770320358	-0.443717416	-0.443717416	0.902567439	-0.443717416	-0.443717416	1.210276425	1.331985807	1.194459711	-0.443717416	1.042644268	-0.443717416	-0.443717416	-0.443717416	2.078045593	1.419064359	-0.443717416	-0.443717416	-0.443717416	-0.443717416	-0.443717416	-0.443717416	-0.443717416	-0.443717416	1.316861974	-0.443717416	-0.443717416	2.703328282	-0.443717416	1.002910464	-0.443717416	1.739042798	-0.443717416	3.837995532	1.196303415	4.993032868	1.367917874	-0.443717416	2.777966201	-0.443717416	1.164852256	-0.443717416	-0.443717416	-0.443717416	2.572413277	-0.443717416	-0.443717416	-0.443717416	-0.443717416	1.009564084	-0.443717416	0.937602844	1.950723875	-0.443717416	1.962943956	1.329135164	-0.443717416	-0.443717416	3.873112584	-0.443717416	1.572457342	3.866850701	1.34907986	-0.443717416	1.369296642	-0.443717416	-0.443717416	-0.443717416	-0.443717416	-0.443717416	-0.443717416	3.251937433	1.250224965	2.97822191	-0.443717416	-0.443717416	0.690371964	-0.443717416	1.591467872	-0.443717416	-0.443717416	1.593107738	-0.443717416	1.451681511	-0.443717416	3.127698895	-0.443717416	-0.443717416	-0.443717416	1.304031371	1.741843305	-0.443717416	1.750471646	1.450413207	-0.443717416	1.79630667	1.409352027	3.144212229	2.308645035	1.85665485	-0.443717416	3.194426609	-0.443717416	-0.443717416	-0.443717416	1.741142402	1.299694531	-0.443717416	-0.443717416	0.700243481	-0.443717416	0.946601821	-0.443717416	-0.443717416	1.857971774	3.463615969	1.242734193	2.533289324	-0.443717416	-0.443717416	1.498104726	1.762397697	1.026415153	-0.443717416	2.133983082	-0.443717416	-0.443717416	-0.443717416	-0.443717416	2.054987579	-0.443717416	2.821027418	-0.443717416	-0.443717416	1.242341945	1.461639736	-0.443717416	-0.443717416	1.26119665	1.583018047	-0.443717416	1.829143903	0.995624397	2.497824995	2.037137028	3.067504362	1.163260988	-0.443717416	-0.443717416	-0.443717416	1.862330159	-0.443717416	-0.443717416	2.878728082	2.799885321	2.027506859	-0.443717416	-0.443717416	-0.443717416	-0.443717416	2.207052977	2.349060251	-0.443717416	-0.443717416	0.440882301	-0.443717416	-0.443717416	-0.443717416	-0.443717416	-0.443717416	-0.443717416	-0.443717416	2.626261431	-0.443717416	2.070221821	1.847550617	-0.443717416	-0.443717416	-0.443717416	1.650390378	1.398320889	-0.443717416	-0.443717416	-0.443717416	-0.443717416	1.186582835	1.329135164	1.144428251	-0.443717416	0.933276397	-0.443717416	-0.443717416	1.364938483	-0.443717416	-0.443717416	-0.443717416	-0.443717416	-0.443717416	-0.443717416	-0.443717416	-0.443717416	-0.443717416	-0.443717416	-0.443717416	-0.443717416	-0.443717416	-0.443717416	-0.443717416	-0.443717416	-0.443717416	-0.443717416	-0.443717416	2.128820881	-0.443717416	-0.443717416	-0.443717416	-0.443717416	-0.443717416	-0.443717416	-0.443717416	-0.443717416	-0.443717416	-0.443717416	-0.443717416	-0.443717416	-0.443717416	-0.443717416	-0.443717416	-0.443717416	-0.443717416	-0.443717416	-0.443717416	-0.443717416	-0.443717416	-0.443717416	-0.443717416	-0.443717416	-0.443717416	-0.443717416	-0.443717416	-0.443717416	-0.443717416	-0.443717416	-0.443717416	-0.443717416	-0.443717416	-0.443717416	-0.443717416	-0.443717416	-0.443717416	-0.443717416	-0.443717416	-0.443717416	-0.443717416	-0.443717416	-0.443717416	-0.443717416	-0.443717416	-0.443717416	-0.443717416	-0.443717416	-0.443717416	-0.443717416	-0.443717416	-0.443717416	-0.443717416	-0.443717416	-0.443717416	-0.443717416	-0.443717416	-0.443717416	-0.443717416	-0.443717416	-0.443717416	-0.443717416	-0.443717416	-0.443717416	-0.443717416	-0.443717416	-0.443717416	-0.443717416	-0.443717416	-0.443717416	-0.443717416	-0.443717416	1.766706248	-0.443717416	-0.443717416	-0.443717416	-0.443717416	-0.443717416	-0.443717416	-0.443717416	-0.443717416	-0.443717416	-0.443717416	-0.443717416	-0.443717416	-0.443717416	-0.443717416	-0.443717416	-0.443717416	-0.443717416	-0.443717416	-0.443717416	-0.443717416	-0.443717416	-0.443717416	-0.443717416	-0.443717416	-0.443717416	-0.443717416	-0.443717416	-0.443717416	-0.443717416	-0.443717416	-0.443717416	-0.443717416	-0.443717416	-0.443717416	-0.443717416	-0.443717416	-0.443717416	-0.443717416	-0.443717416	-0.443717416	-0.443717416	-0.443717416	-0.443717416	-0.443717416	-0.443717416	-0.443717416	-0.443717416	-0.443717416	-0.443717416	-0.443717416	-0.443717416	-0.443717416	-0.443717416	-0.443717416	-0.443717416	-0.443717416	-0.443717416	-0.443717416	-0.443717416	-0.443717416	-0.443717416	-0.443717416	-0.443717416	-0.443717416	-0.443717416	-0.443717416	-0.443717416	-0.443717416	-0.443717416	-0.443717416	-0.443717416	-0.443717416	-0.443717416	-0.443717416	-0.443717416	-0.443717416	-0.443717416	-0.443717416	-0.443717416	-0.443717416	-0.443717416	-0.443717416	-0.443717416	-0.443717416	-0.443717416	-0.443717416	-0.443717416	-0.443717416	-0.443717416	-0.443717416	3.866850701	3.162583508	-0.443717416	-0.443717416	-0.443717416	-0.443717416	-0.443717416	-0.443717416	-0.443717416	-0.443717416	-0.443717416	-0.443717416	-0.443717416	-0.443717416	-0.443717416	-0.443717416	-0.443717416	-0.443717416	-0.443717416	-0.443717416	-0.443717416	-0.443717416	-0.443717416	-0.443717416	-0.443717416	-0.443717416	-0.443717416	-0.443717416	-0.443717416	2.811343889	-0.443717416	-0.443717416	-0.443717416	-0.443717416	-0.443717416	-0.443717416	-0.443717416	-0.443717416	-0.443717416	-0.443717416	-0.443717416	-0.443717416	-0.443717416	-0.443717416	-0.443717416	-0.443717416	-0.443717416	-0.443717416	-0.443717416	-0.443717416	-0.443717416	-0.443717416	-0.443717416	-0.443717416	-0.443717416	-0.443717416	-0.443717416	-0.443717416	-0.443717416	-0.443717416	-0.443717416	-0.443717416	-0.443717416	-0.443717416	-0.443717416	-0.443717416	-0.443717416	-0.443717416	-0.443717416	-0.443717416	-0.443717416	-0.443717416	-0.443717416	-0.443717416	-0.443717416	-0.443717416	-0.443717416	-0.443717416	-0.443717416	-0.443717416	-0.443717416	-0.443717416	-0.443717416	-0.443717416	-0.443717416	-0.443717416	-0.443717416	-0.443717416	1.740442017	-0.443717416	-0.443717416	-0.443717416	-0.443717416	-0.443717416	-0.443717416	-0.443717416	-0.443717416	-0.443717416	-0.443717416	-0.443717416	-0.443717416	-0.443717416	-0.443717416	-0.443717416	-0.443717416	-0.443717416	-0.443717416	-0.443717416	-0.443717416	-0.443717416	-0.443717416	-0.443717416	-0.443717416	-0.443717416	-0.443717416	-0.443717416	-0.443717416	-0.443717416	-0.443717416	-0.443717416	-0.443717416	-0.443717416	-0.443717416	-0.443717416	-0.443717416	-0.443717416	-0.443717416	-0.443717416	-0.443717416	-0.443717416	-0.443717416	-0.443717416	-0.443717416	-0.443717416	-0.443717416	-0.443717416	-0.443717416	-0.443717416	-0.443717416	-0.443717416	-0.443717416	-0.443717416	-0.443717416	-0.443717416	-0.443717416	-0.443717416	-0.443717416	-0.443717416	-0.443717416	-0.443717416	-0.443717416	-0.443717416	-0.443717416	-0.443717416	-0.443717416	-0.443717416	-0.443717416	-0.443717416	-0.443717416	-0.443717416	-0.443717416	-0.443717416	-0.443717416	-0.443717416	-0.443717416	-0.443717416	-0.443717416	-0.443717416	-0.443717416	-0.443717416	-0.443717416	-0.443717416	-0.443717416	-0.443717416	-0.443717416	-0.443717416	-0.443717416	-0.443717416	-0.443717416	-0.443717416	-0.443717416	-0.443717416	-0.443717416	-0.443717416	-0.443717416	-0.443717416	-0.443717416	-0.443717416	-0.443717416	-0.443717416	-0.443717416	-0.443717416	-0.443717416	-0.443717416	-0.443717416	-0.443717416	-0.443717416	-0.443717416	-0.443717416	-0.443717416	-0.443717416	-0.443717416	-0.443717416	-0.443717416	-0.443717416	-0.443717416	-0.443717416	-0.443717416	-0.443717416	-0.443717416	-0.443717416	-0.443717416	-0.443717416	-0.443717416	-0.443717416	-0.443717416	-0.443717416	-0.443717416	-0.443717416	-0.443717416	-0.443717416	-0.443717416	-0.443717416	-0.443717416	-0.443717416	-0.443717416	-0.443717416	-0.443717416	-0.443717416	-0.443717416	-0.443717416	-0.443717416	-0.443717416	-0.443717416	-0.443717416	-0.443717416	-0.443717416	-0.443717416	-0.443717416	-0.443717416	-0.443717416	-0.443717416	-0.443717416	1.860346685	-0.443717416	-0.443717416	-0.443717416	-0.443717416	-0.443717416	-0.443717416	-0.443717416	-0.443717416	-0.443717416	-0.443717416	-0.443717416	-0.443717416	-0.443717416	-0.443717416	-0.443717416	-0.443717416	-0.443717416	-0.443717416	-0.443717416	-0.443717416	-0.443717416	-0.443717416	-0.443717416	-0.443717416	-0.443717416	-0.443717416	-0.443717416	-0.443717416	-0.443717416	-0.443717416	-0.443717416	-0.443717416	-0.443717416	-0.443717416	-0.443717416	-0.443717416	-0.443717416	-0.443717416	-0.443717416	-0.443717416	-0.443717416	-0.443717416	-0.443717416	-0.443717416	-0.443717416	-0.443717416	-0.443717416	2.81883413	-0.443717416	-0.443717416	-0.443717416	-0.443717416	-0.443717416	-0.443717416	-0.443717416	-0.443717416	-0.443717416	-0.443717416	-0.443717416	-0.443717416	-0.443717416	-0.443717416	-0.443717416	-0.443717416	-0.443717416	-0.443717416	1.291508844	2.566308538	-0.443717416	-0.443717416	-0.443717416	-0.443717416	-0.443717416	-0.443717416	-0.443717416	-0.443717416	-0.443717416	-0.443717416	-0.443717416	-0.443717416	-0.443717416	-0.443717416	-0.443717416	-0.443717416	-0.443717416	-0.443717416	2.042815949	-0.443717416	-0.443717416	-0.443717416	-0.443717416	-0.443717416	-0.443717416	-0.443717416	-0.443717416	-0.443717416	-0.443717416	-0.443717416	-0.443717416	-0.443717416	-0.443717416	-0.443717416	-0.443717416	-0.443717416	-0.443717416	2.543694685	-0.443717416	-0.443717416	-0.443717416	-0.443717416	-0.443717416	-0.443717416	-0.443717416	-0.443717416	-0.443717416	-0.443717416	-0.443717416	-0.443717416	-0.443717416	-0.443717416	-0.443717416	-0.443717416	-0.443717416	-0.443717416	-0.443717416	-0.443717416	-0.443717416	-0.443717416	-0.443717416	-0.443717416	-0.443717416	-0.443717416	-0.443717416	-0.443717416	-0.443717416	1.392623129	-0.443717416	-0.443717416	-0.443717416	-0.443717416	-0.443717416	-0.443717416	-0.443717416	-0.443717416	-0.443717416	-0.443717416	-0.443717416	-0.443717416	-0.443717416	-0.443717416	-0.443717416	1.8950292	-0.443717416	-0.443717416	-0.443717416	-0.443717416	-0.443717416	-0.443717416	-0.443717416	-0.443717416	-0.443717416	-0.443717416	-0.443717416	-0.443717416	-0.443717416	-0.443717416	-0.443717416	-0.443717416	-0.443717416	-0.443717416	-0.443717416	-0.443717416	-0.443717416	-0.443717416	-0.443717416	-0.443717416	-0.443717416	-0.443717416	-0.443717416	-0.443717416	-0.443717416	-0.443717416	-0.443717416	-0.443717416	-0.443717416	-0.443717416	-0.443717416	-0.443717416	-0.443717416	-0.443717416	-0.443717416	-0.443717416	-0.443717416	-0.443717416	-0.443717416	-0.443717416	-0.443717416	-0.443717416	-0.443717416	-0.443717416	-0.443717416	-0.443717416	2.787312009	-0.443717416	-0.443717416	-0.443717416	-0.443717416	-0.443717416	-0.443717416	-0.443717416	-0.443717416	-0.443717416	-0.443717416	-0.443717416	-0.443717416	-0.443717416	-0.443717416	-0.443717416	-0.443717416	2.696515125	-0.443717416	-0.443717416	-0.443717416	-0.443717416	-0.443717416	-0.443717416	-0.443717416	-0.443717416	-0.443717416	-0.443717416	-0.443717416	-0.443717416	-0.443717416	-0.443717416	-0.443717416	-0.443717416	-0.443717416	-0.443717416	-0.443717416	-0.443717416	-0.443717416	-0.443717416	-0.443717416	-0.443717416	-0.443717416	-0.443717416	-0.443717416	-0.443717416	-0.443717416	-0.443717416	-0.443717416	-0.443717416	-0.443717416	-0.443717416	-0.443717416	-0.443717416	-0.443717416	-0.443717416	-0.443717416	-0.443717416	-0.443717416	-0.443717416	2.516393867	-0.443717416	-0.443717416	-0.443717416	-0.443717416	-0.443717416	-0.443717416	-0.443717416	-0.443717416	-0.443717416	-0.443717416	-0.443717416	-0.443717416	-0.443717416	-0.443717416	-0.443717416	-0.443717416	-0.443717416	-0.443717416	-0.443717416	-0.443717416	-0.443717416	-0.443717416	-0.443717416	-0.443717416	-0.443717416	-0.443717416	-0.443717416	-0.443717416	-0.443717416	-0.443717416	-0.443717416	-0.443717416	-0.443717416	-0.443717416	-0.443717416	-0.443717416	-0.443717416	-0.443717416	-0.443717416	-0.443717416	-0.443717416	-0.443717416	-0.443717416	-0.443717416	-0.443717416	-0.443717416	-0.443717416	-0.443717416	-0.443717416	1.456263143	-0.443717416	-0.443717416	-0.443717416	-0.443717416	-0.443717416	-0.443717416	-0.443717416	-0.443717416	-0.443717416	-0.443717416	-0.443717416	-0.443717416	-0.443717416	-0.443717416	-0.443717416	-0.443717416	-0.443717416	-0.443717416	-0.443717416	-0.443717416	-0.443717416	-0.443717416	-0.443717416	-0.443717416	-0.443717416	-0.443717416	-0.443717416	-0.443717416	-0.443717416	-0.443717416	-0.443717416	-0.443717416	-0.443717416	-0.443717416	-0.443717416	-0.443717416	-0.443717416	-0.443717416	-0.443717416	-0.443717416	-0.443717416	-0.443717416	-0.443717416	-0.443717416	2.859894509	-0.443717416	-0.443717416	-0.443717416	-0.443717416	-0.443717416	-0.443717416	-0.443717416	-0.443717416	-0.443717416	-0.443717416	-0.443717416	-0.443717416	-0.443717416	-0.443717416	-0.443717416	-0.443717416	-0.443717416	-0.443717416	-0.443717416	-0.443717416	-0.443717416	-0.443717416	-0.443717416	-0.443717416	-0.443717416	-0.443717416	-0.443717416	-0.443717416	-0.443717416	-0.443717416	-0.443717416	-0.443717416	2.847336054	-0.443717416	-0.443717416	-0.443717416	-0.443717416	1.820354293	-0.443717416	-0.443717416	-0.443717416	-0.443717416	-0.443717416	-0.443717416	-0.443717416	-0.443717416	-0.443717416	-0.443717416	-0.443717416	-0.443717416	-0.443717416	-0.443717416	-0.443717416	-0.443717416	1.550281044	-0.443717416	-0.443717416	-0.443717416	-0.443717416	-0.443717416	-0.443717416	-0.443717416	-0.443717416	-0.443717416	-0.443717416	-0.443717416	-0.443717416	-0.443717416	-0.443717416	-0.443717416	-0.443717416	-0.443717416	-0.443717416	-0.443717416	-0.443717416	-0.443717416	-0.443717416	-0.443717416	-0.443717416	-0.443717416	-0.443717416	-0.443717416	-0.443717416	-0.443717416	-0.443717416	-0.443717416	-0.443717416	-0.443717416	-0.443717416	-0.443717416	-0.443717416	-0.443717416	-0.443717416	-0.443717416	-0.443717416	-0.443717416	-0.443717416	-0.443717416	-0.443717416	-0.443717416	-0.443717416	-0.443717416	-0.443717416	2.113990718	-0.443717416	-0.443717416	-0.443717416	-0.443717416	-0.443717416	-0.443717416	-0.443717416	-0.443717416	-0.443717416	-0.443717416	-0.443717416	-0.443717416	-0.443717416	-0.443717416	-0.443717416	-0.443717416	-0.443717416	-0.443717416	-0.443717416	-0.443717416	-0.443717416	-0.443717416	-0.443717416	-0.443717416	-0.443717416	-0.443717416	-0.443717416	-0.443717416	-0.443717416	-0.443717416	-0.443717416	-0.443717416	-0.443717416	-0.443717416	-0.443717416	-0.443717416	-0.443717416	-0.443717416	-0.443717416	-0.443717416	-0.443717416	-0.443717416	-0.443717416	-0.443717416	-0.443717416	-0.443717416	-0.443717416	-0.443717416	-0.443717416	-0.443717416	-0.443717416	-0.443717416	-0.443717416	-0.443717416	-0.443717416	-0.443717416	-0.443717416	-0.443717416	-0.443717416	-0.443717416	-0.443717416	-0.443717416	-0.443717416	-0.443717416	-0.443717416	-0.443717416	-0.443717416	-0.443717416	-0.443717416	-0.443717416	-0.443717416	-0.443717416	-0.443717416	-0.443717416	-0.443717416	-0.443717416	-0.443717416	2.004616706	-0.443717416	-0.443717416	-0.443717416	-0.443717416	-0.443717416	-0.443717416	-0.443717416	-0.443717416	-0.443717416	-0.443717416	-0.443717416	-0.443717416	-0.443717416	-0.443717416	-0.443717416	-0.443717416	-0.443717416	-0.443717416	2.095865042	-0.443717416	-0.443717416	-0.443717416	-0.443717416	-0.443717416	-0.443717416	3.10587478	-0.443717416	-0.443717416	-0.443717416	-0.443717416	-0.443717416	-0.443717416	-0.443717416	-0.443717416	-0.443717416	-0.443717416	-0.443717416	-0.443717416	-0.443717416	-0.443717416	-0.443717416	-0.443717416	-0.443717416	-0.443717416	-0.443717416	-0.443717416	-0.443717416	-0.443717416	-0.443717416	-0.443717416	-0.443717416	-0.443717416	-0.443717416	-0.443717416	-0.443717416	-0.443717416	-0.443717416	-0.443717416	-0.443717416	-0.443717416	-0.443717416	-0.443717416	-0.443717416	-0.443717416	-0.443717416	-0.443717416	-0.443717416	2.805756067	-0.443717416	-0.443717416	-0.443717416	-0.443717416	-0.443717416	-0.443717416	-0.443717416	-0.443717416	-0.443717416	-0.443717416	-0.443717416	-0.443717416	-0.443717416	-0.443717416	-0.443717416	-0.443717416	-0.443717416	-0.443717416	-0.443717416	-0.443717416	-0.443717416	-0.443717416	-0.443717416	-0.443717416	-0.443717416	-0.443717416	-0.443717416	-0.443717416	-0.443717416	-0.443717416	-0.443717416	-0.443717416	-0.443717416	2.801118931	-0.443717416	-0.443717416	-0.443717416	-0.443717416	-0.443717416	-0.443717416	-0.443717416	-0.443717416	-0.443717416	-0.443717416	-0.443717416	-0.443717416	-0.443717416	-0.443717416	-0.443717416	-0.443717416	-0.443717416	-0.443717416	-0.443717416	-0.443717416	-0.443717416	-0.443717416	-0.443717416	-0.443717416	-0.443717416	-0.443717416	-0.443717416	-0.443717416	-0.443717416	1.977092025	-0.443717416	-0.443717416	-0.443717416	-0.443717416	-0.443717416	-0.443717416	-0.443717416	-0.443717416	-0.443717416	-0.443717416	-0.443717416	-0.443717416	-0.443717416	-0.443717416	-0.443717416	-0.443717416	-0.443717416	-0.443717416	-0.443717416	-0.443717416	-0.443717416	-0.443717416	-0.443717416	-0.443717416	-0.443717416	-0.443717416	-0.443717416	-0.443717416	-0.443717416	-0.443717416	-0.443717416	-0.443717416	-0.443717416	-0.443717416	-0.443717416	-0.443717416	-0.443717416	-0.443717416	-0.443717416	-0.443717416	-0.443717416	-0.443717416	-0.443717416	-0.443717416	-0.443717416	-0.443717416	-0.443717416	-0.443717416	-0.443717416	-0.443717416	-0.443717416	-0.443717416	-0.443717416	-0.443717416	-0.443717416	-0.443717416	-0.443717416	-0.443717416	-0.443717416	-0.443717416	-0.443717416	-0.443717416	-0.443717416	-0.443717416	-0.443717416	-0.443717416	-0.443717416	-0.443717416	-0.443717416	-0.443717416	-0.443717416	-0.443717416	-0.443717416	-0.443717416	-0.443717416	-0.443717416	-0.443717416	-0.443717416	-0.443717416	-0.443717416	-0.443717416	-0.443717416	-0.443717416	-0.443717416	-0.443717416	-0.443717416	-0.443717416	-0.443717416	-0.443717416	2.287781483	-0.443717416	-0.443717416	-0.443717416	-0.443717416	-0.443717416	-0.443717416	-0.443717416	-0.443717416	-0.443717416	1.998688524	-0.443717416	-0.443717416	-0.443717416	-0.443717416	-0.443717416	-0.443717416	-0.443717416	-0.443717416	-0.443717416	-0.443717416	-0.443717416	-0.443717416	-0.443717416	-0.443717416	-0.443717416	-0.443717416	-0.443717416	3.523055963	-0.443717416	-0.443717416	-0.443717416	-0.443717416	1.957688749	-0.443717416	-0.443717416	-0.443717416	3.271908722	-0.443717416	-0.443717416	-0.443717416	-0.443717416	-0.443717416	-0.443717416	-0.443717416	-0.443717416	-0.443717416	-0.443717416	-0.443717416	-0.443717416	-0.443717416	-0.443717416	-0.443717416	-0.443717416	-0.443717416	-0.443717416	-0.443717416	-0.443717416	-0.443717416	-0.443717416	-0.443717416	-0.443717416	-0.443717416	-0.443717416	-0.443717416	-0.443717416	-0.443717416	-0.443717416	1.533936315	-0.443717416	-0.443717416	-0.443717416	-0.443717416	-0.443717416	-0.443717416	-0.443717416	-0.443717416	-0.443717416	-0.443717416	-0.443717416	2.50622857	-0.443717416	-0.443717416	-0.443717416	-0.443717416	-0.443717416	-0.443717416	-0.443717416	2.070221821	-0.443717416	-0.443717416	2.175127682	-0.443717416	-0.443717416	-0.443717416	-0.443717416	-0.443717416	-0.443717416	-0.443717416	-0.443717416	-0.443717416	-0.443717416	-0.443717416	-0.443717416	-0.443717416	-0.443717416	-0.443717416	2.673801813	-0.443717416	-0.443717416	-0.443717416	-0.443717416	-0.443717416	-0.443717416	-0.443717416	-0.443717416	-0.443717416	-0.443717416	-0.443717416	-0.443717416	-0.443717416	-0.443717416	-0.443717416	-0.443717416	-0.443717416	-0.443717416	-0.443717416	-0.443717416	-0.443717416	-0.443717416	-0.443717416	-0.443717416	-0.443717416	-0.443717416	-0.443717416	-0.443717416	-0.443717416	-0.443717416	-0.443717416	-0.443717416	-0.443717416	-0.443717416	-0.443717416	-0.443717416	-0.443717416	-0.443717416	-0.443717416	-0.443717416	-0.443717416	-0.443717416	-0.443717416	-0.443717416	-0.443717416	-0.443717416	-0.443717416	-0.443717416	-0.443717416	-0.443717416	-0.443717416	-0.443717416	-0.443717416	-0.443717416	-0.443717416	-0.443717416	-0.443717416	-0.443717416	-0.443717416	-0.443717416	-0.443717416	-0.443717416	-0.443717416	-0.443717416	-0.443717416	-0.443717416	-0.443717416	-0.443717416	-0.443717416	-0.443717416	-0.443717416	-0.443717416	-0.443717416	-0.443717416	-0.443717416	-0.443717416	-0.443717416	-0.443717416	-0.443717416	-0.443717416	-0.443717416	-0.443717416	-0.443717416	-0.443717416	-0.443717416	-0.443717416	-0.443717416	-0.443717416	2.967326946	-0.443717416	-0.443717416	-0.443717416	-0.443717416	-0.443717416	-0.443717416	-0.443717416	-0.443717416	-0.443717416	-0.443717416	-0.443717416	-0.443717416	-0.443717416	-0.443717416	-0.443717416	-0.443717416	-0.443717416	-0.443717416	-0.443717416	-0.443717416	-0.443717416	-0.443717416	-0.443717416	-0.443717416	-0.443717416	-0.443717416	-0.443717416	-0.443717416	-0.443717416	-0.443717416	-0.443717416	-0.443717416	-0.443717416	-0.443717416	-0.443717416	-0.443717416	-0.443717416	-0.443717416	-0.443717416	-0.443717416	-0.443717416	-0.443717416	-0.443717416	-0.443717416	-0.443717416	-0.443717416	3.340763292	-0.443717416	-0.443717416	-0.443717416	-0.443717416	-0.443717416	-0.443717416	-0.443717416	-0.443717416	-0.443717416	-0.443717416	-0.443717416	-0.443717416	-0.443717416	-0.443717416	-0.443717416	1.216127956	-0.443717416	-0.443717416	-0.443717416	-0.443717416	-0.443717416	-0.443717416	-0.443717416	-0.443717416	-0.443717416	-0.443717416	-0.443717416	0.774031952	-0.443717416	-0.443717416	-0.443717416	-0.443717416	-0.443717416	-0.443717416	-0.443717416	-0.443717416	-0.443717416	-0.443717416	-0.443717416	-0.443717416	-0.443717416	-0.443717416	-0.443717416	-0.443717416	-0.443717416	-0.443717416	-0.443717416	-0.443717416	-0.443717416	-0.443717416	-0.443717416	-0.443717416	-0.443717416	-0.443717416	1.81579972	-0.443717416	-0.443717416	-0.443717416	-0.443717416	-0.443717416	-0.443717416	-0.443717416	-0.443717416	-0.443717416	-0.443717416	-0.443717416	-0.443717416	-0.443717416	-0.443717416	-0.443717416	-0.443717416	-0.443717416	-0.443717416	-0.443717416	-0.443717416	-0.443717416	-0.443717416	-0.443717416	-0.443717416	-0.443717416	-0.443717416	-0.443717416	-0.443717416	-0.443717416	-0.443717416	-0.443717416	-0.443717416	-0.443717416	-0.443717416	-0.443717416	-0.443717416	-0.443717416	-0.443717416	-0.443717416	-0.443717416	-0.443717416	-0.443717416	-0.443717416	-0.443717416	-0.443717416	-0.443717416	-0.443717416	-0.443717416	-0.443717416	-0.443717416	-0.443717416	-0.443717416	-0.443717416	-0.443717416	-0.443717416	-0.443717416	-0.443717416	1.509433057	-0.443717416	-0.443717416	-0.443717416	2.659718571	-0.443717416	-0.443717416	-0.443717416	-0.443717416	-0.443717416	-0.443717416	-0.443717416	-0.443717416	0.909740933	-0.443717416	-0.443717416	-0.443717416	-0.443717416	-0.443717416	-0.443717416	-0.443717416	-0.443717416	-0.443717416	-0.443717416	-0.443717416	-0.443717416	-0.443717416	-0.443717416	-0.443717416	-0.443717416	-0.443717416	-0.443717416	-0.443717416	-0.443717416	-0.443717416	-0.443717416	-0.443717416	-0.443717416	-0.443717416	-0.443717416	-0.443717416	-0.443717416	-0.443717416	-0.443717416	-0.443717416	-0.443717416	-0.443717416	-0.443717416	-0.443717416	-0.443717416	-0.443717416	-0.443717416	-0.443717416	-0.443717416	-0.443717416	-0.443717416	-0.443717416	-0.443717416	-0.443717416	-0.443717416	-0.443717416	-0.443717416	-0.443717416	-0.443717416	-0.443717416	-0.443717416	-0.443717416	-0.443717416	-0.443717416	-0.443717416	-0.443717416	-0.443717416	-0.443717416	-0.443717416	-0.443717416	2.656428837	-0.443717416	-0.443717416	-0.443717416	-0.443717416	-0.443717416	-0.443717416	-0.443717416	-0.443717416	-0.443717416	-0.443717416	-0.443717416	-0.443717416	-0.443717416	-0.443717416	-0.443717416	-0.443717416	-0.443717416	-0.443717416	-0.443717416	-0.443717416	-0.443717416	-0.443717416	-0.443717416	-0.443717416	-0.443717416	-0.443717416	-0.443717416	-0.443717416	2.65151117	-0.443717416	-0.443717416	-0.443717416	-0.443717416	-0.443717416	-0.443717416	-0.443717416	-0.443717416	-0.443717416	-0.443717416	-0.443717416	-0.443717416	-0.443717416	1.736947837	-0.443717416	-0.443717416	-0.443717416	-0.443717416	-0.443717416	-0.443717416	-0.443717416	-0.443717416	-0.443717416	-0.443717416	-0.443717416	-0.443717416	-0.443717416	-0.443717416	-0.443717416	-0.443717416	-0.443717416	-0.443717416	-0.443717416	-0.443717416	-0.443717416	-0.443717416	-0.443717416	-0.443717416	-0.443717416	-0.443717416	-0.443717416	-0.443717416	-0.443717416	-0.443717416	-0.443717416	2.822596454	-0.443717416	-0.443717416	-0.443717416	-0.443717416	-0.443717416	-0.443717416	-0.443717416	-0.443717416	-0.443717416	-0.443717416	-0.443717416	-0.443717416	-0.443717416	-0.443717416	-0.443717416	-0.443717416	-0.443717416	-0.443717416	-0.443717416	-0.443717416	-0.443717416	-0.443717416	-0.443717416	-0.443717416	-0.443717416	-0.443717416	-0.443717416	-0.443717416	-0.443717416	-0.443717416	-0.443717416	-0.443717416	-0.443717416	-0.443717416	-0.443717416	-0.443717416	-0.443717416	-0.443717416	-0.443717416	-0.443717416	-0.443717416	-0.443717416	-0.443717416	-0.443717416	2.720531644	-0.443717416	-0.443717416	-0.443717416	-0.443717416	-0.443717416	-0.443717416	-0.443717416	-0.443717416	-0.443717416	-0.443717416	-0.443717416	-0.443717416	-0.443717416	-0.443717416	-0.443717416	-0.443717416	-0.443717416	-0.443717416	-0.443717416	-0.443717416	-0.443717416	-0.443717416	-0.443717416	-0.443717416	-0.443717416	-0.443717416	-0.443717416	-0.443717416	-0.443717416	-0.443717416	-0.443717416	-0.443717416	-0.443717416	-0.443717416	-0.443717416	-0.443717416	-0.443717416	-0.443717416	-0.443717416	-0.443717416	-0.443717416	-0.443717416	-0.443717416	-0.443717416	-0.443717416	-0.443717416	-0.443717416	-0.443717416	-0.443717416	-0.443717416	-0.443717416	-0.443717416	-0.443717416	-0.443717416	-0.443717416	-0.443717416	-0.443717416	-0.443717416	-0.443717416	-0.443717416	-0.443717416	-0.443717416	-0.443717416	-0.443717416	-0.443717416	-0.443717416	2.096364356	-0.443717416	-0.443717416	2.368118308	-0.443717416	-0.443717416	-0.443717416	-0.443717416	-0.443717416	-0.443717416	-0.443717416	-0.443717416	-0.443717416	-0.443717416	-0.443717416	-0.443717416	-0.443717416	-0.443717416	-0.443717416	-0.443717416	-0.443717416	-0.443717416	-0.443717416	-0.443717416	-0.443717416	-0.443717416	-0.443717416	-0.443717416	-0.443717416	-0.443717416	-0.443717416	-0.443717416	-0.443717416	3.305885597	-0.443717416	-0.443717416	-0.443717416	1.669661891	-0.443717416	-0.443717416	-0.443717416	-0.443717416	-0.443717416	-0.443717416	-0.443717416	-0.443717416	-0.443717416	-0.443717416	-0.443717416	-0.443717416	-0.443717416	-0.443717416	-0.443717416	-0.443717416	-0.443717416	-0.443717416	-0.443717416	-0.443717416	-0.443717416	3.222541541	-0.443717416	-0.443717416	-0.443717416	-0.443717416	-0.443717416	-0.443717416	-0.443717416	-0.443717416	-0.443717416	-0.443717416	-0.443717416	-0.443717416	-0.443717416	-0.443717416	-0.443717416	-0.443717416	-0.443717416	-0.443717416	-0.443717416	-0.443717416	-0.443717416	-0.443717416	-0.443717416	-0.443717416	-0.443717416	-0.443717416	-0.443717416	-0.443717416	-0.443717416	-0.443717416	-0.443717416	-0.443717416	-0.443717416	-0.443717416	-0.443717416	-0.443717416	-0.443717416	-0.443717416	-0.443717416	-0.443717416	-0.443717416	-0.443717416	-0.443717416	-0.443717416	-0.443717416	-0.443717416	-0.443717416	-0.443717416	-0.443717416	-0.443717416	-0.443717416	-0.443717416	-0.443717416	-0.443717416	-0.443717416	-0.443717416	-0.443717416	-0.443717416	-0.443717416	-0.443717416	-0.443717416	-0.443717416	-0.443717416	-0.443717416	-0.443717416	-0.443717416	-0.443717416	-0.443717416	-0.443717416	-0.443717416	-0.443717416	-0.443717416	-0.443717416	-0.443717416	-0.443717416	-0.443717416	-0.443717416	-0.443717416	-0.443717416	1.720010645	-0.443717416	-0.443717416	-0.443717416	-0.443717416	-0.443717416	-0.443717416	-0.443717416	-0.443717416	-0.443717416	-0.443717416	-0.443717416	-0.443717416	-0.443717416	-0.443717416	-0.443717416	-0.443717416	-0.443717416	-0.443717416	-0.443717416	-0.443717416	3.095295476	-0.443717416	-0.443717416	-0.443717416	-0.443717416	-0.443717416	-0.443717416	-0.443717416	-0.443717416	-0.443717416	-0.443717416	-0.443717416	-0.443717416	-0.443717416	-0.443717416	-0.443717416	-0.443717416	-0.443717416	-0.443717416	-0.443717416	-0.443717416	-0.443717416	-0.443717416	-0.443717416	-0.443717416	-0.443717416	-0.443717416	-0.443717416	-0.443717416	-0.443717416	-0.443717416	-0.443717416	-0.443717416	-0.443717416	-0.443717416	-0.443717416	-0.443717416	-0.443717416	-0.443717416	2.382302055	-0.443717416	-0.443717416	-0.443717416	-0.443717416	-0.443717416	-0.443717416	-0.443717416	-0.443717416	-0.443717416	-0.443717416	-0.443717416	-0.443717416	-0.443717416	-0.443717416	-0.443717416	-0.443717416	-0.443717416	-0.443717416	-0.443717416	-0.443717416	-0.443717416	-0.443717416	-0.443717416	-0.443717416	-0.443717416	-0.443717416	-0.443717416	-0.443717416	-0.443717416	-0.443717416	-0.443717416	-0.443717416	-0.443717416	-0.443717416	-0.443717416	-0.443717416	-0.443717416	-0.443717416	-0.443717416	-0.443717416	-0.443717416	-0.443717416	-0.443717416	-0.443717416	-0.443717416	-0.443717416	-0.443717416	-0.443717416	-0.443717416	-0.443717416	-0.443717416	-0.443717416	-0.443717416	-0.443717416	-0.443717416	-0.443717416	-0.443717416	-0.443717416	-0.443717416	-0.443717416	-0.443717416	-0.443717416	-0.443717416	-0.443717416	-0.443717416	-0.443717416	-0.443717416	-0.443717416	-0.443717416	-0.443717416	-0.443717416	-0.443717416	-0.443717416	-0.443717416	-0.443717416	-0.443717416	-0.443717416	-0.443717416	-0.443717416	-0.443717416	-0.443717416	-0.443717416	-0.443717416	-0.443717416	-0.443717416	-0.443717416	-0.443717416	-0.443717416	-0.443717416	-0.443717416	-0.443717416	-0.443717416	-0.443717416	-0.443717416	-0.443717416	-0.443717416	-0.443717416	-0.443717416	-0.443717416	-0.443717416	-0.443717416	-0.443717416	-0.443717416	-0.443717416	-0.443717416	-0.443717416	-0.443717416	-0.443717416	-0.443717416	-0.443717416	-0.443717416	-0.443717416	-0.443717416	-0.443717416	-0.443717416	-0.443717416	-0.443717416	-0.443717416	-0.443717416	-0.443717416	-0.443717416	1.494094506	-0.443717416	-0.443717416	-0.443717416	-0.443717416	2.889371398	-0.443717416	-0.443717416	-0.443717416	-0.443717416	-0.443717416	-0.443717416	-0.443717416	-0.443717416	-0.443717416	-0.443717416	-0.443717416	-0.443717416	-0.443717416	-0.443717416	-0.443717416	-0.443717416	-0.443717416	-0.443717416	-0.443717416	-0.443717416	-0.443717416	-0.443717416	-0.443717416	-0.443717416	-0.443717416	-0.443717416	-0.443717416	-0.443717416	-0.443717416	-0.443717416	-0.443717416	-0.443717416	-0.443717416	-0.443717416	-0.443717416	-0.443717416	-0.443717416	-0.443717416	-0.443717416	-0.443717416	-0.443717416	-0.443717416	-0.443717416	-0.443717416	-0.443717416	-0.443717416	-0.443717416	-0.443717416	-0.443717416	-0.443717416	-0.443717416	-0.443717416	-0.443717416	-0.443717416	-0.443717416	-0.443717416	-0.443717416	-0.443717416	-0.443717416	-0.443717416	-0.443717416	-0.443717416	-0.443717416	-0.443717416	-0.443717416	-0.443717416	-0.443717416	-0.443717416	-0.443717416	-0.443717416	-0.443717416	-0.443717416	-0.443717416	-0.443717416	-0.443717416	-0.443717416	-0.443717416	-0.443717416	-0.443717416	-0.443717416	-0.443717416	-0.443717416	-0.443717416	-0.443717416	-0.443717416	-0.443717416	-0.443717416	-0.443717416	-0.443717416	-0.443717416	-0.443717416	-0.443717416	-0.443717416	-0.443717416	-0.443717416	-0.443717416	-0.443717416	-0.443717416	-0.443717416	-0.443717416	-0.443717416	-0.443717416	-0.443717416	-0.443717416	-0.443717416	-0.443717416	-0.443717416	-0.443717416	-0.443717416	-0.443717416	-0.443717416	-0.443717416	-0.443717416	-0.443717416	-0.443717416	-0.443717416	-0.443717416	-0.443717416	-0.443717416	-0.443717416	-0.443717416	-0.443717416	-0.443717416	-0.443717416	-0.443717416	-0.443717416	-0.443717416	-0.443717416	-0.443717416	-0.443717416	-0.443717416	-0.443717416	-0.443717416	-0.443717416	-0.443717416	-0.443717416	-0.443717416	-0.443717416	-0.443717416	-0.443717416	-0.443717416	-0.443717416	-0.443717416	-0.443717416	-0.443717416	-0.443717416	-0.443717416	-0.443717416	-0.443717416	-0.443717416	-0.443717416	-0.443717416	-0.443717416	-0.443717416	-0.443717416	-0.443717416	-0.443717416	-0.443717416	-0.443717416	-0.443717416	-0.443717416	-0.443717416	-0.443717416	-0.443717416	-0.443717416	-0.443717416	-0.443717416	-0.443717416	-0.443717416	-0.443717416	-0.443717416	-0.443717416	-0.443717416	-0.443717416	-0.443717416	-0.443717416	-0.443717416	-0.443717416	-0.443717416	-0.443717416	-0.443717416	-0.443717416	-0.443717416	-0.443717416	-0.443717416	-0.443717416	-0.443717416	-0.443717416	-0.443717416	-0.443717416	-0.443717416	-0.443717416	-0.443717416	1.66351554	-0.443717416	-0.443717416	-0.443717416	-0.443717416	-0.443717416	-0.443717416	-0.443717416	-0.443717416	-0.443717416	-0.443717416	-0.443717416	-0.443717416	-0.443717416	-0.443717416	3.565027228	-0.443717416	-0.443717416	2.023539971	-0.443717416	-0.443717416	-0.443717416	-0.443717416	2.856985052	-0.443717416	-0.443717416	-0.443717416	-0.443717416	-0.443717416	-0.443717416	-0.443717416	2.347801135	-0.443717416	-0.443717416	-0.443717416	-0.443717416	-0.443717416	-0.443717416	-0.443717416	-0.443717416	-0.443717416	-0.443717416	-0.443717416	-0.443717416	-0.443717416	-0.443717416	-0.443717416	-0.443717416	-0.443717416	-0.443717416	-0.443717416	-0.443717416	-0.443717416	-0.443717416	-0.443717416	-0.443717416	-0.443717416	-0.443717416	-0.443717416	-0.443717416	-0.443717416	-0.443717416	-0.443717416	-0.443717416	-0.443717416	-0.443717416	2.431357574	-0.443717416	-0.443717416	-0.443717416	-0.443717416	-0.443717416	-0.443717416	-0.443717416	-0.443717416	-0.443717416	-0.443717416	-0.443717416	-0.443717416	-0.443717416	-0.443717416	-0.443717416	-0.443717416	-0.443717416	-0.443717416	-0.443717416	-0.443717416	-0.443717416	-0.443717416	-0.443717416	-0.443717416	-0.443717416	-0.443717416	-0.443717416	-0.443717416	-0.443717416	-0.443717416	-0.443717416	-0.443717416	-0.443717416	-0.443717416	-0.443717416	-0.443717416	-0.443717416	-0.443717416	-0.443717416	-0.443717416	-0.443717416	-0.443717416	-0.443717416	-0.443717416	-0.443717416	-0.443717416	-0.443717416	-0.443717416	2.216230336	-0.443717416	-0.443717416	-0.443717416	-0.443717416	-0.443717416	-0.443717416	-0.443717416	-0.443717416	-0.443717416	-0.443717416	-0.443717416	-0.443717416	-0.443717416	-0.443717416	-0.443717416	-0.443717416	-0.443717416	-0.443717416	-0.443717416	-0.443717416	-0.443717416	-0.443717416	-0.443717416	-0.443717416	-0.443717416	-0.443717416	-0.443717416	1.082735494	-0.443717416	3.726350446	-0.443717416	-0.443717416	-0.443717416	-0.443717416	-0.443717416	-0.443717416	-0.443717416	-0.443717416	-0.443717416	2.737983571	-0.443717416	-0.443717416	-0.443717416	-0.443717416	-0.443717416	-0.443717416	-0.443717416	-0.443717416	-0.443717416	-0.443717416	-0.443717416	-0.443717416	-0.443717416	-0.443717416	-0.443717416	-0.443717416	-0.443717416	-0.443717416	-0.443717416	-0.443717416	-0.443717416	-0.443717416	-0.443717416	-0.443717416	-0.443717416	-0.443717416	-0.443717416	-0.443717416	-0.443717416	-0.443717416	2.331560106	-0.443717416	-0.443717416	-0.443717416	-0.443717416	-0.443717416	-0.443717416	-0.443717416	-0.443717416	-0.443717416	-0.443717416	-0.443717416	-0.443717416	-0.443717416	-0.443717416	-0.443717416	-0.443717416	-0.443717416	2.338402578	2.210659051	-0.443717416	-0.443717416	-0.443717416	-0.443717416	-0.443717416	-0.443717416	-0.443717416	-0.443717416	-0.443717416	-0.443717416	-0.443717416	-0.443717416	-0.443717416	-0.443717416	-0.443717416	-0.443717416	-0.443717416	-0.443717416	-0.443717416	-0.443717416	-0.443717416	-0.443717416	-0.443717416	-0.443717416	-0.443717416	-0.443717416	-0.443717416	-0.443717416	-0.443717416	-0.443717416	-0.443717416	-0.443717416	-0.443717416	-0.443717416	-0.443717416	-0.443717416	-0.443717416	-0.443717416	-0.443717416	-0.443717416	-0.443717416	-0.443717416	-0.443717416	-0.443717416	-0.443717416	-0.443717416	-0.443717416	-0.443717416	-0.443717416	-0.443717416	-0.443717416	-0.443717416	-0.443717416	-0.443717416	-0.443717416	-0.443717416	-0.443717416	-0.443717416	-0.443717416	-0.443717416	-0.443717416	-0.443717416	-0.443717416	-0.443717416	-0.443717416	-0.443717416	-0.443717416	-0.443717416	-0.443717416	-0.443717416	-0.443717416	-0.443717416	-0.443717416	-0.443717416	-0.443717416	-0.443717416	-0.443717416	-0.443717416	-0.443717416	-0.443717416	-0.443717416	2.010579249	-0.443717416	-0.443717416	-0.443717416	-0.443717416	-0.443717416	-0.443717416	-0.443717416	-0.443717416	-0.443717416	-0.443717416	-0.443717416	-0.443717416	-0.443717416	-0.443717416	-0.443717416	-0.443717416	-0.443717416	-0.443717416	-0.443717416	-0.443717416	-0.443717416	-0.443717416	-0.443717416	-0.443717416	-0.443717416	-0.443717416	-0.443717416	-0.443717416	-0.443717416	-0.443717416	-0.443717416	-0.443717416	-0.443717416	-0.443717416	-0.443717416	-0.443717416	-0.443717416	-0.443717416	-0.443717416	-0.443717416	-0.443717416	-0.443717416	1.466275373	-0.443717416	-0.443717416	-0.443717416	-0.443717416	-0.443717416	-0.443717416	-0.443717416	-0.443717416	-0.443717416	-0.443717416	-0.443717416	-0.443717416	-0.443717416	-0.443717416	-0.443717416	-0.443717416	-0.443717416	-0.443717416	-0.443717416	-0.443717416	-0.443717416	-0.443717416	-0.443717416	-0.443717416	-0.443717416	-0.443717416	-0.443717416	1.581249243	-0.443717416	-0.443717416	-0.443717416	-0.443717416	-0.443717416	-0.443717416	-0.443717416	-0.443717416	-0.443717416	-0.443717416	-0.443717416	-0.443717416	-0.443717416	-0.443717416	-0.443717416	-0.443717416	-0.443717416	-0.443717416	-0.443717416	-0.443717416	-0.443717416	-0.443717416	-0.443717416	-0.443717416	-0.443717416	-0.443717416	-0.443717416	-0.443717416	-0.443717416	-0.443717416	-0.443717416	-0.443717416	-0.443717416	-0.443717416	-0.443717416	-0.443717416	-0.443717416	-0.443717416	1.800024972	-0.443717416	-0.443717416	-0.443717416	-0.443717416	-0.443717416	-0.443717416	-0.443717416	-0.443717416	-0.443717416	-0.443717416	-0.443717416	-0.443717416	-0.443717416	-0.443717416	-0.443717416	-0.443717416	-0.443717416	-0.443717416	-0.443717416	-0.443717416	2.211214896	-0.443717416	-0.443717416	-0.443717416	-0.443717416	-0.443717416	-0.443717416	-0.443717416	-0.443717416	-0.443717416	-0.443717416	-0.443717416	-0.443717416	-0.443717416	-0.443717416	2.407891527	-0.443717416	-0.443717416	-0.443717416	-0.443717416	-0.443717416	-0.443717416	-0.443717416	-0.443717416	-0.443717416	-0.443717416	-0.443717416	-0.443717416	-0.443717416	-0.443717416	-0.443717416	-0.443717416	-0.443717416	-0.443717416	-0.443717416	-0.443717416	-0.443717416	-0.443717416	-0.443717416	-0.443717416	-0.443717416	-0.443717416	-0.443717416	-0.443717416	-0.443717416	-0.443717416	-0.443717416	-0.443717416	-0.443717416	-0.443717416	-0.443717416	-0.443717416	-0.443717416	-0.443717416	-0.443717416	-0.443717416	-0.443717416	2.146475321	-0.443717416	-0.443717416	-0.443717416	-0.443717416	-0.443717416	-0.443717416	-0.443717416	-0.443717416	-0.443717416	-0.443717416	-0.443717416	-0.443717416	-0.443717416	-0.443717416	-0.443717416	-0.443717416	-0.443717416	-0.443717416	-0.443717416	-0.443717416	-0.443717416	-0.443717416	-0.443717416	-0.443717416	-0.443717416	-0.443717416	-0.443717416	-0.443717416	-0.443717416	-0.443717416	-0.443717416	-0.443717416	-0.443717416	-0.443717416	-0.443717416	-0.443717416	-0.443717416	-0.443717416	-0.443717416	-0.443717416	-0.443717416	-0.443717416	-0.443717416	-0.443717416	-0.443717416	-0.443717416	-0.443717416	-0.443717416	-0.443717416	-0.443717416	-0.443717416	-0.443717416	-0.443717416	-0.443717416	-0.443717416	-0.443717416	2.542202517	-0.443717416	-0.443717416	-0.443717416	-0.443717416	-0.443717416	-0.443717416	-0.443717416	-0.443717416	-0.443717416	-0.443717416	-0.443717416	-0.443717416	-0.443717416	-0.443717416	-0.443717416	-0.443717416	-0.443717416	-0.443717416	-0.443717416	-0.443717416	-0.443717416	-0.443717416	-0.443717416	-0.443717416	-0.443717416	-0.443717416	-0.443717416	-0.443717416	-0.443717416	-0.443717416	1.824930283	-0.443717416	-0.443717416	-0.443717416	-0.443717416	-0.443717416	-0.443717416	-0.443717416	-0.443717416	-0.443717416	-0.443717416	-0.443717416	-0.443717416	-0.443717416	-0.443717416	-0.443717416	-0.443717416	-0.443717416	-0.443717416	-0.443717416	-0.443717416	3.207769262	-0.443717416	-0.443717416	-0.443717416	-0.443717416	-0.443717416	-0.443717416	-0.443717416	-0.443717416	-0.443717416	-0.443717416	-0.443717416	-0.443717416	-0.443717416	-0.443717416	-0.443717416	-0.443717416	-0.443717416	-0.443717416	-0.443717416	-0.443717416	-0.443717416	-0.443717416	-0.443717416	-0.443717416	-0.443717416	-0.443717416	-0.443717416	-0.443717416	-0.443717416	-0.443717416	-0.443717416	-0.443717416	-0.443717416	-0.443717416	-0.443717416	-0.443717416	-0.443717416	-0.443717416	-0.443717416	-0.443717416	-0.443717416	-0.443717416	-0.443717416	-0.443717416	-0.443717416	-0.443717416	-0.443717416	-0.443717416	-0.443717416	-0.443717416	-0.443717416	2.846375289	-0.443717416	-0.443717416	-0.443717416	-0.443717416	-0.443717416	-0.443717416	-0.443717416	-0.443717416	-0.443717416	-0.443717416	0.99159493	-0.443717416	-0.443717416	-0.443717416	-0.443717416	-0.443717416	-0.443717416	-0.443717416	-0.443717416	-0.443717416	-0.443717416	-0.443717416	-0.443717416	-0.443717416	-0.443717416	-0.443717416	-0.443717416	-0.443717416	-0.443717416
CYP27A1	0.758524471	1.48106789	2.122487469	-0.518533745	0.679983052	-0.518533745	1.9977021	-0.518533745	-0.518533745	-0.518533745	1.425560512	1.719031306	0.83955077	1.162173449	-0.518533745	0.447566885	1.676802513	2.257149682	-0.518533745	-0.518533745	-0.518533745	-0.518533745	-0.518533745	-0.518533745	2.487848056	-0.518533745	1.382861457	-0.518533745	-0.518533745	-0.518533745	0.935377459	0.938385141	-0.518533745	1.56790607	1.262516877	0.654590336	1.202128211	0.814600433	-0.518533745	-0.518533745	3.359226203	1.886271181	-0.518533745	2.192498578	-0.518533745	-0.518533745	-0.518533745	-0.518533745	-0.518533745	-0.518533745	2.020550286	-0.518533745	2.021566204	2.105675061	-0.518533745	-0.518533745	2.178895271	-0.518533745	1.587551675	-0.518533745	-0.518533745	-0.518533745	1.490853922	-0.518533745	0.738941348	-0.518533745	3.477120684	-0.518533745	1.169208962	-0.518533745	1.003926641	1.689344357	2.408398139	2.003734814	-0.518533745	-0.518533745	-0.518533745	0.919236623	3.148637163	1.833496155	1.41113534	-0.518533745	-0.518533745	0.919236623	0.869890149	3.224961729	2.670767462	-0.518533745	-0.518533745	1.963518466	-0.518533745	-0.518533745	1.604097768	0.558752519	2.274665908	-0.518533745	-0.518533745	-0.518533745	1.004849248	1.844127647	3.546652181	-0.518533745	0.779162862	-0.518533745	0.605144475	1.81340257	-0.518533745	2.163538376	-0.518533745	-0.518533745	1.149537988	1.743577403	-0.518533745	2.142894757	1.160567993	0.530713025	-0.518533745	2.900635086	-0.518533745	0.619254024	-0.518533745	1.685897024	1.727466407	0.978937653	-0.518533745	-0.518533745	0.562722618	2.107443507	-0.518533745	-0.518533745	-0.518533745	1.485346274	-0.518533745	1.773816233	0.912759968	-0.518533745	-0.518533745	1.44333505	1.218456103	-0.518533745	1.933484774	-0.518533745	1.206984109	0.639648149	3.32053404	2.607110564	2.17286667	-0.518533745	-0.518533745	-0.518533745	-0.518533745	-0.518533745	1.257821534	-0.518533745	-0.518533745	0.440964635	2.368544398	-0.518533745	-0.518533745	1.989163554	1.661703612	-0.518533745	-0.518533745	-0.518533745	-0.518533745	-0.518533745	-0.518533745	-0.518533745	-0.518533745	2.326831262	1.093264229	2.03106376	-0.518533745	-0.518533745	-0.518533745	-0.518533745	0.838688513	-0.518533745	-0.518533745	2.617900169	1.407215595	-0.518533745	-0.518533745	-0.518533745	-0.518533745	1.903800068	0.707148492	-0.518533745	2.340556604	-0.518533745	1.210891103	2.19466279	1.232993199	-0.518533745	-0.518533745	1.235769311	-0.518533745	1.225347412	-0.518533745	1.128833756	2.214713076	2.496580781	-0.518533745	-0.518533745	-0.518533745	1.607049785	3.429132575	-0.518533745	1.273317665	0.993858328	-0.518533745	1.21752955	-0.518533745	0.476138328	-0.518533745	2.790725611	2.2411764	0.896213504	-0.518533745	1.155885976	-0.518533745	1.45583796	-0.518533745	-0.518533745	0.763840392	0.968175647	0.925613075	-0.518533745	0.85174772	2.408545232	-0.518533745	2.340832909	0.899994961	1.592515639	-0.518533745	-0.518533745	-0.518533745	0.606490669	1.322838685	-0.518533745	-0.518533745	-0.518533745	-0.518533745	3.083215115	1.533865058	-0.518533745	1.317774342	0.678224702	-0.518533745	-0.518533745	2.851748598	1.589031518	-0.518533745	-0.518533745	1.748051437	-0.518533745	0.639443452	1.00061539	-0.518533745	0.966776772	3.3296053	-0.518533745	-0.518533745	-0.518533745	2.24900606	-0.518533745	-0.518533745	3.089598911	-0.518533745	0.969051408	3.037926351	1.004295536	-0.518533745	-0.518533745	2.363029421	1.658776244	0.844604252	0.941238215	1.740834773	-0.518533745	1.276507066	-0.518533745	-0.518533745	0.890115061	1.034073231	-0.518533745	1.085360135	0.818203477	-0.518533745	-0.518533745	1.280779719	-0.518533745	0.510665482	-0.518533745	-0.518533745	-0.518533745	-0.518533745	-0.518533745	-0.518533745	1.528077663	3.148637163	-0.518533745	-0.518533745	-0.518533745	1.068391024	-0.518533745	2.623066161	2.470867782	1.1805336	1.987688588	-0.518533745	-0.518533745	-0.518533745	-0.518533745	1.614770913	0.840414209	-0.518533745	0.720224491	-0.518533745	3.603750172	-0.518533745	1.528438252	-0.518533745	1.46149161	-0.518533745	-0.518533745	-0.518533745	2.308174563	0.727950529	1.874729353	1.3273672	-0.518533745	1.976549707	1.988376634	-0.518533745	1.754629181	-0.518533745	-0.518533745	0.857787356	1.654195051	4.532360747	3.0017074	-0.518533745	-0.518533745	0.84027022	1.399741002	1.203581749	-0.518533745	1.246461149	-0.518533745	-0.518533745	-0.518533745	-0.518533745	2.66452696	-0.518533745	-0.518533745	-0.518533745	2.859096952	1.659611674	1.546844437	-0.518533745	-0.518533745	1.058159758	3.321825826	-0.518533745	-0.518533745	1.166433034	-0.518533745	-0.518533745	1.7240981	-0.518533745	-0.518533745	-0.518533745	1.743348542	-0.518533745	0.309025211	3.111195469	2.160796941	-0.518533745	2.442459764	1.439587423	-0.518533745	-0.518533745	-0.518533745	-0.518533745	-0.518533745	0.533381116	1.262255286	1.196341543	-0.518533745	-0.518533745	2.119796821	-0.518533745	2.235905294	1.671388886	1.649223605	0.906027369	-0.518533745	2.182457899	-0.518533745	-0.518533745	1.158851665	1.874992138	1.326799744	-0.518533745	2.408839476	1.705898075	-0.518533745	-0.518533745	0.594401774	1.391718694	-0.518533745	1.561515768	2.208474583	-0.518533745	-0.518533745	1.405652843	2.323019447	-0.518533745	-0.518533745	1.965246101	-0.518533745	0.745808405	1.837869475	-0.518533745	0.634756435	1.555543413	1.128394794	-0.518533745	1.466399655	1.626780863	-0.518533745	1.951508759	0.7711311	-0.518533745	-0.518533745	0.893391735	-0.518533745	-0.518533745	2.06073921	3.36473512	1.23022699	-0.518533745	-0.518533745	-0.518533745	-0.518533745	-0.518533745	1.746328117	1.593939015	-0.518533745	1.510236342	1.00929492	-0.518533745	-0.518533745	-0.518533745	-0.518533745	1.427000768	0.940229858	0.998233747	2.760716505	1.191791356	1.349814024	1.457330856	-0.518533745	-0.518533745	-0.518533745	0.590370429	0.651548411	-0.518533745	0.904434497	0.825754123	1.249800479	1.18762432	1.726791767	1.672447857	-0.518533745	-0.518533745	-0.518533745	-0.518533745	-0.518533745	-0.518533745	0.846055567	-0.518533745	-0.518533745	0.869890149	-0.518533745	-0.518533745	0.774874595	-0.518533745	-0.518533745	0.949189948	0.647379945	0.836394923	0.778511167	-0.518533745	1.254447853	4.070989702	1.818179974	0.245679428	-0.518533745	-0.518533745	-0.518533745	0.868383531	2.825152707	-0.518533745	3.532776539	-0.518533745	-0.518533745	-0.518533745	-0.518533745	2.316786495	2.287666887	0.879617057	-0.518533745	2.112100252	-0.518533745	-0.518533745	-0.518533745	1.359500473	1.454678631	-0.518533745	-0.518533745	1.204066876	-0.518533745	-0.518533745	-0.518533745	0.886080999	1.5418859	-0.518533745	-0.518533745	1.510766276	-0.518533745	0.944948571	1.87481694	-0.518533745	-0.518533745	-0.518533745	1.033880729	-0.518533745	3.283653992	-0.518533745	-0.518533745	1.833663991	-0.518533745	-0.518533745	1.626780863	-0.518533745	1.091662589	2.308174563	-0.518533745	1.183716223	-0.518533745	-0.518533745	-0.518533745	2.097206898	1.332635154	1.663800368	1.208080941	1.788227654	1.075906208	0.846782477	-0.518533745	-0.518533745	2.577920027	-0.518533745	1.870534481	-0.518533745	-0.518533745	1.26343313	-0.518533745	-0.518533745	1.970592014	-0.518533745	-0.518533745	0.743961172	-0.518533745	-0.518533745	1.137445987	1.136779942	-0.518533745	-0.518533745	-0.518533745	1.806036511	-0.518533745	-0.518533745	-0.518533745	2.668237406	-0.518533745	-0.518533745	-0.518533745	-0.518533745	-0.518533745	1.109548795	-0.518533745	3.663575571	1.808976091	1.379829124	-0.518533745	1.142795965	1.326374413	-0.518533745	1.318756583	-0.518533745	0.959825341	-0.518533745	1.830312855	-0.518533745	-0.518533745	-0.518533745	-0.518533745	-0.518533745	0.78086056	-0.518533745	1.503551792	1.990345101	1.149199435	-0.518533745	1.495528609	1.85393485	-0.518533745	1.802780944	-0.518533745	-0.518533745	-0.518533745	0.575999468	-0.518533745	1.163897399	-0.518533745	0.851454568	3.126981277	-0.518533745	-0.518533745	-0.518533745	-0.518533745	-0.518533745	-0.518533745	-0.518533745	0.793813582	-0.518533745	-0.518533745	1.327935056	-0.518533745	1.45319039	-0.518533745	-0.518533745	1.820081113	0.441033643	-0.518533745	-0.518533745	-0.518533745	-0.518533745	0.901260328	0.813771926	1.579106024	-0.518533745	1.31121021	2.065611592	-0.518533745	0.568870154	-0.518533745	-0.518533745	1.772398938	0.976807078	0.515965043	-0.518533745	2.139465355	0.733359819	2.769211006	-0.518533745	1.507767596	1.777368832	0.631216997	2.017508684	1.545740112	-0.518533745	-0.518533745	1.064964317	-0.518533745	-0.518533745	2.413174079	-0.518533745	0.77409817	-0.518533745	1.908957513	1.997463929	-0.518533745	-0.518533745	0.729388126	-0.518533745	0.246024749	1.543352171	-0.518533745	-0.518533745	0.680974536	1.024227261	1.415863463	-0.518533745	-0.518533745	-0.518533745	3.805631402	1.819502104	1.060553974	-0.518533745	1.631225001	-0.518533745	-0.518533745	1.870534481	-0.518533745	-0.518533745	1.692227056	-0.518533745	-0.518533745	3.320103747	1.262778554	0.724134142	-0.518533745	-0.518533745	-0.518533745	-0.518533745	-0.518533745	1.007068526	1.18159299	-0.518533745	-0.518533745	-0.518533745	0.759785886	1.129712464	1.883792656	-0.518533745	1.005403403	1.438450136	2.320305006	-0.518533745	0.944948571	-0.518533745	1.923489581	-0.518533745	1.582359595	-0.518533745	-0.518533745	-0.518533745	0.659980758	1.514662402	0.896684989	2.221359264	1.983472419	3.075915655	-0.518533745	2.922665716	-0.518533745	2.247612678	1.225846468	-0.518533745	-0.518533745	0.955344904	-0.518533745	2.092508271	1.167588427	1.037934362	2.734815361	1.050236645	-0.518533745	-0.518533745	-0.518533745	1.298925672	1.229725102	2.270259621	-0.518533745	1.9909364	-0.518533745	-0.518533745	-0.518533745	-0.518533745	-0.518533745	-0.518533745	1.461658465	0.71810298	1.924042207	2.970899464	1.911682938	-0.518533745	-0.518533745	-0.518533745	3.276160794	-0.518533745	0.674942506	1.741748087	-0.518533745	-0.518533745	-0.518533745	-0.518533745	-0.518533745	-0.518533745	-0.518533745	-0.518533745	-0.518533745	-0.518533745	-0.518533745	-0.518533745	-0.518533745	-0.518533745	-0.518533745	1.055972099	0.679432979	-0.518533745	2.293533259	1.190121801	2.12619865	0.969051408	-0.518533745	-0.518533745	1.684893988	1.115777257	-0.518533745	-0.518533745	1.494140867	1.986804656	-0.518533745	1.427000768	-0.518533745	-0.518533745	0.816122244	1.024132342	1.646130234	-0.518533745	1.987688588	-0.518533745	-0.518533745	2.43429594	-0.518533745	0.753630281	-0.518533745	-0.518533745	-0.518533745	-0.518533745	2.984004683	2.406634581	-0.518533745	-0.518533745	1.670119741	1.267767048	1.231986162	2.448851795	-0.518533745	-0.518533745	-0.518533745	3.441891043	-0.518533745	-0.518533745	0.592710485	0.756135101	2.922665716	2.422908508	-0.518533745	-0.518533745	-0.518533745	-0.518533745	1.251604511	-0.518533745	-0.518533745	-0.518533745	2.383102711	1.180180799	0.486893814	1.191433286	3.327655793	0.772806345	1.257041702	-0.518533745	-0.518533745	-0.518533745	-0.518533745	-0.518533745	-0.518533745	2.155683466	-0.518533745	-0.518533745	-0.518533745	-0.518533745	-0.518533745	-0.518533745	-0.518533745	-0.518533745	-0.518533745	1.033303537	1.955210483	1.636709282	1.152478565	2.457125311	0.922008554	2.33628294	-0.518533745	0.84200026	2.111878022	-0.518533745	-0.518533745	-0.518533745	-0.518533745	-0.518533745	-0.518533745	1.881849675	1.471223626	-0.518533745	-0.518533745	1.202128211	0.897786449	2.42888708	-0.518533745	-0.518533745	-0.518533745	0.817786672	1.672447857	1.149312269	1.867487152	-0.518533745	1.507063533	-0.518533745	-0.518533745	2.670935092	0.483785341	0.764094713	-0.518533745	-0.518533745	-0.518533745	1.467687116	-0.518533745	-0.518533745	0.955001483	1.431819534	1.653087929	-0.518533745	-0.518533745	1.015267048	2.381810243	-0.518533745	-0.518533745	3.134552138	1.540056508	0.994949584	1.050630712	-0.518533745	-0.518533745	-0.518533745	-0.518533745	1.53006275	1.099987715	-0.518533745	-0.518533745	2.809176255	0.929402498	-0.518533745	2.529587311	-0.518533745	-0.518533745	2.10545422	-0.518533745	-0.518533745	-0.518533745	-0.518533745	1.809466906	-0.518533745	3.187932185	-0.518533745	-0.518533745	-0.518533745	1.554242347	-0.518533745	-0.518533745	-0.518533745	-0.518533745	1.787867674	0.814047972	-0.518533745	-0.518533745	0.993131782	-0.518533745	2.996960722	-0.518533745	-0.518533745	-0.518533745	-0.518533745	-0.518533745	0.884073344	0.730228359	-0.518533745	1.363348092	-0.518533745	-0.518533745	-0.518533745	0.790881692	1.182535915	-0.518533745	-0.518533745	2.803829683	-0.518533745	0.974329779	2.021566204	-0.518533745	0.849552373	0.42556202	-0.518533745	-0.518533745	0.805002923	-0.518533745	-0.518533745	-0.518533745	-0.518533745	1.934322316	0.519448609	-0.518533745	-0.518533745	-0.518533745	-0.518533745	-0.518533745	-0.518533745	-0.518533745	2.49849532	2.029833218	-0.518533745	-0.518533745	1.032919005	2.396112915	-0.518533745	2.2650991	0.605913312	-0.518533745	-0.518533745	-0.518533745	-0.518533745	2.256000685	-0.518533745	1.80359379	-0.518533745	2.370246997	0.879770212	-0.518533745	-0.518533745	0.783481722	1.852649963	1.448905646	-0.518533745	-0.518533745	1.087950661	1.331493225	0.861200707	2.344154124	-0.518533745	-0.518533745	1.292649676	-0.518533745	-0.518533745	1.925517399	1.233245163	-0.518533745	1.345739135	-0.518533745	1.701731662	-0.518533745	3.496513454	2.183529069	-0.518533745	-0.518533745	-0.518533745	1.358615124	-0.518533745	0.661150286	1.451869698	0.716692935	0.764985686	1.571686796	-0.518533745	0.663603627	0.997868068	-0.518533745	1.87551792	-0.518533745	1.648810545	1.906149207	3.062700271	-0.518533745	1.537137418	-0.518533745	-0.518533745	-0.518533745	-0.518533745	1.251346537	-0.518533745	0.878393129	-0.518533745	1.675632153	2.120356792	0.817647799	1.013769208	-0.518533745	1.154521148	-0.518533745	-0.518533745	0.784664949	-0.518533745	-0.518533745	1.097248799	0.800124639	-0.518533745	0.904752762	0.973006346	0.927752265	2.063914194	-0.518533745	-0.518533745	-0.518533745	1.584471224	0.788493307	1.101889938	-0.518533745	0.875039258	-0.518533745	2.052320909	-0.518533745	1.602265866	1.332778009	1.029658942	-0.518533745	1.110833107	0.75313058	-0.518533745	-0.518533745	-0.518533745	-0.518533745	0.451573797	-0.518533745	-0.518533745	2.178539678	1.033880729	0.766133172	2.449997166	1.09872232	2.097206898	1.177598604	2.375941787	2.704104623	1.171762582	2.523364039	-0.518533745	-0.518533745	1.666743959	-0.518533745	-0.518533745	-0.518533745	1.302907809	-0.518533745	1.670331143	-0.518533745	-0.518533745	1.817107092	1.197784104	3.000518946	-0.518533745	-0.518533745	-0.518533745	-0.518533745	-0.518533745	1.183007818	2.517337908	2.63852671	1.925840393	-0.518533745	-0.518533745	1.622759686	-0.518533745	-0.518533745	1.598222838	0.962076743	1.323827127	-0.518533745	-0.518533745	-0.518533745	-0.518533745	-0.518533745	-0.518533745	-0.518533745	0.207679216	-0.518533745	-0.518533745	1.925148393	-0.518533745	1.408311267	-0.518533745	2.127889988	1.595883655	-0.518533745	-0.518533745	0.619056866	-0.518533745	-0.518533745	1.3704992	0.919724944	0.580104586	-0.518533745	0.748528151	-0.518533745	-0.518533745	1.21506418	-0.518533745	-0.518533745	1.963710277	-0.518533745	-0.518533745	-0.518533745	-0.518533745	-0.518533745	-0.518533745	1.847910749	-0.518533745	-0.518533745	1.951224584	0.909224765	-0.518533745	-0.518533745	1.794610013	-0.518533745	-0.518533745	1.617957897	-0.518533745	0.770230972	1.82630693	-0.518533745	0.900864638	-0.518533745	-0.518533745	0.972213519	-0.518533745	1.145990821	-0.518533745	-0.518533745	-0.518533745	1.798241831	0.992043397	1.87551792	1.171995158	-0.518533745	1.541153684	-0.518533745	2.056153079	-0.518533745	0.898259073	-0.518533745	-0.518533745	1.371697132	-0.518533745	-0.518533745	0.850137056	-0.518533745	0.73372222	-0.518533745	1.157937894	-0.518533745	0.40146354	1.124455833	1.800670797	0.793680008	-0.518533745	1.363644813	2.436104861	-0.518533745	-0.518533745	-0.518533745	0.652595462	0.926764089	1.9998482	1.402847259	1.581592975	-0.518533745	-0.518533745	-0.518533745	1.672942463	1.958067429	0.650816653	0.797431132	-0.518533745	1.073663742	-0.518533745	0.747414018	0.790084524	1.729718752	3.029528051	2.929636037	0.77630064	1.501451582	-0.518533745	-0.518533745	1.887956648	1.128394794	-0.518533745	1.037547296	-0.518533745	-0.518533745	3.173260562	-0.518533745	-0.518533745	1.907597646	1.642022105	-0.518533745	-0.518533745	1.340241385	-0.518533745	1.195381349	-0.518533745	0.982861032	1.839641297	1.253800731	1.635691156	0.60255781	0.963639802	-0.518533745	0.590183672	1.932183346	1.46049117	1.031382975	1.811678714	-0.518533745	-0.518533745	-0.518533745	-0.518533745	-0.518533745	1.227971053	1.312370156	-0.518533745	1.039678788	-0.518533745	1.211870967	-0.518533745	-0.518533745	-0.518533745	0.653224646	-0.518533745	2.506830204	-0.518533745	-0.518533745	-0.518533745	0.710505971	1.781093679	0.969051408	0.438555808	1.679041005	-0.518533745	-0.518533745	1.91468971	0.835394103	-0.518533745	-0.518533745	0.424895289	-0.518533745	-0.518533745	2.949375825	-0.518533745	-0.518533745	1.398604943	1.347046697	-0.518533745	2.311799261	-0.518533745	-0.518533745	0.991318762	-0.518533745	2.239064791	1.009202011	-0.518533745	2.186749207	-0.518533745	-0.518533745	-0.518533745	-0.518533745	1.043375669	1.71724962	-0.518533745	2.46267587	1.854963995	1.026604402	3.145279997	1.199470545	1.094729688	0.702778464	1.327651078	-0.518533745	-0.518533745	-0.518533745	1.054979924	0.877934754	-0.518533745	3.594050954	-0.518533745	2.332574531	-0.518533745	-0.518533745	-0.518533745	2.557147268	-0.518533745	-0.518533745	-0.518533745	-0.518533745	0.788294697	-0.518533745	-0.518533745	1.669697085	-0.518533745	-0.518533745	2.730882013	-0.518533745	-0.518533745	0.773322743	-0.518533745	-0.518533745	0.430526413	1.993898166	1.588902738	1.381343897	1.171297643	1.404404749	1.884677117	-0.518533745	0.582767311	-0.518533745	-0.518533745	-0.518533745	-0.518533745	0.983039902	1.560018876	0.772290389	0.905469423	-0.518533745	-0.518533745	-0.518533745	-0.518533745	1.174791685	-0.518533745	-0.518533745	3.308329628	-0.518533745	-0.518533745	-0.518533745	-0.518533745	-0.518533745	-0.518533745	-0.518533745	-0.518533745	-0.518533745	2.226185603	0.865980284	-0.518533745	-0.518533745	1.34777403	2.381953774	-0.518533745	1.728254107	-0.518533745	-0.518533745	-0.518533745	1.182064306	-0.518533745	-0.518533745	0.862392253	2.457356025	-0.518533745	1.38957204	-0.518533745	-0.518533745	-0.518533745	-0.518533745	-0.518533745	-0.518533745	-0.518533745	-0.518533745	1.200919035	3.58203168	-0.518533745	-0.518533745	-0.518533745	1.438612512	0.91680042	1.821654483	-0.518533745	-0.518533745	2.18603276	1.028130011	-0.518533745	1.258602142	2.410164562	1.358615124	-0.518533745	1.080001397	-0.518533745	3.317954551	-0.518533745	1.516972918	2.023193814	-0.518533745	0.757894761	-0.518533745	1.076519004	1.277973189	-0.518533745	1.455506561	-0.518533745	-0.518533745	-0.518533745	-0.518533745	-0.518533745	-0.518533745	-0.518533745	-0.518533745	0.790482977	-0.518533745	0.870191898	1.515431891	-0.518533745	-0.518533745	-0.518533745	0.848822277	1.4793625	3.448319983	2.856905087	-0.518533745	-0.518533745	-0.518533745	-0.518533745	1.904883583	1.351274297	0.696738472	2.232905041	1.676696055	-0.518533745	-0.518533745	-0.518533745	2.367269207	1.312741693	3.1587652	-0.518533745	0.692446848	0.656275819	-0.518533745	-0.518533745	2.076714385	1.030999492	-0.518533745	-0.518533745	0.778511167	1.635691156	-0.518533745	-0.518533745	0.978582096	-0.518533745	0.880689902	2.318679639	3.261311241	-0.518533745	1.843279559	-0.518533745	-0.518533745	-0.518533745	-0.518533745	-0.518533745	-0.518533745	2.227675104	2.606054863	1.393870924	-0.518533745	-0.518533745	-0.518533745	-0.518533745	0.912598864	-0.518533745	2.254088462	0.925120393	1.953215523	-0.518533745	-0.518533745	-0.518533745	-0.518533745	-0.518533745	-0.518533745	1.444969654	-0.518533745	1.58427905	0.988247548	0.749644381	1.25808165	0.686848791	-0.518533745	-0.518533745	2.381810243	1.741976556	2.039254304	1.271727783	-0.518533745	-0.518533745	2.477302629	-0.518533745	-0.518533745	1.631630103	1.063558073	-0.518533745	2.519776987	1.439424859	2.291156448	-0.518533745	-0.518533745	-0.518533745	0.959652466	-0.518533745	-0.518533745	3.25133695	-0.518533745	-0.518533745	0.635975264	-0.518533745	-0.518533745	-0.518533745	1.113408504	-0.518533745	-0.518533745	-0.518533745	3.189670034	0.889181895	-0.518533745	1.405965159	-0.518533745	-0.518533745	0.745685076	1.134342882	3.591637845	-0.518533745	-0.518533745	-0.518533745	1.438287792	1.080514935	2.183886371	-0.518533745	-0.518533745	2.229415527	2.627359454	1.388042118	-0.518533745	1.374699621	-0.518533745	2.028297152	-0.518533745	1.332063988	-0.518533745	-0.518533745	1.08154311	2.891125519	-0.518533745	2.079293881	-0.518533745	1.318335476	-0.518533745	-0.518533745	0.764349142	2.094909519	-0.518533745	-0.518533745	-0.518533745	-0.518533745	-0.518533745	-0.518533745	-0.518533745	-0.518533745	2.454974322	3.519053732	-0.518533745	1.144139497	-0.518533745	-0.518533745	1.670754093	1.250057943	2.537498477	-0.518533745	0.737480182	2.896776656	1.64633613	-0.518533745	0.883765026	-0.518533745	-0.518533745	-0.518533745	0.824208588	1.075497966	1.775235665	-0.518533745	1.83660589	0.942079675	2.677941748	-0.518533745	-0.518533745	1.557405424	2.267160292	1.918529926	0.572287223	-0.518533745	1.109691385	-0.518533745	-0.518533745	-0.518533745	-0.518533745	-0.518533745	-0.518533745	1.670754093	2.379516325	-0.518533745	-0.518533745	-0.518533745	2.118342323	-0.518533745	1.077950893	2.071254584	1.813895675	-0.518533745	-0.518533745	1.451539846	-0.518533745	-0.518533745	1.028511932	1.546844437	-0.518533745	-0.518533745	1.553499745	1.855221454	0.483785341	-0.518533745	-0.518533745	-0.518533745	-0.518533745	3.154534828	-0.518533745	-0.518533745	-0.518533745	-0.518533745	-0.518533745	-0.518533745	-0.518533745	-0.518533745	-0.518533745	-0.518533745	-0.518533745	-0.518533745	-0.518533745	1.026794922	1.72634228	-0.518533745	-0.518533745	-0.518533745	-0.518533745	-0.518533745	-0.518533745	-0.518533745	-0.518533745	-0.518533745	-0.518533745	-0.518533745	1.735827481	-0.518533745	3.255789026	-0.518533745	-0.518533745	-0.518533745	2.095565386	-0.518533745	-0.518533745	-0.518533745	-0.518533745	-0.518533745	-0.518533745	-0.518533745	-0.518533745	2.102807836	-0.518533745	-0.518533745	-0.518533745	-0.518533745	-0.518533745	-0.518533745	-0.518533745	-0.518533745	-0.518533745	-0.518533745	-0.518533745	-0.518533745	-0.518533745	-0.518533745	-0.518533745	-0.518533745	-0.518533745	-0.518533745	-0.518533745	-0.518533745	-0.518533745	1.241606165	-0.518533745	-0.518533745	-0.518533745	-0.518533745	-0.518533745	-0.518533745	-0.518533745	-0.518533745	-0.518533745	3.013657968	-0.518533745	-0.518533745	-0.518533745	-0.518533745	-0.518533745	-0.518533745	-0.518533745	-0.518533745	-0.518533745	1.586973276	-0.518533745	-0.518533745	-0.518533745	-0.518533745	1.746328117	-0.518533745	-0.518533745	-0.518533745	-0.518533745	-0.518533745	-0.518533745	-0.518533745	-0.518533745	-0.518533745	-0.518533745	-0.518533745	-0.518533745	-0.518533745	-0.518533745	-0.518533745	-0.518533745	-0.518533745	-0.518533745	-0.518533745	-0.518533745	-0.518533745	-0.518533745	-0.518533745	-0.518533745	-0.518533745	-0.518533745	-0.518533745	-0.518533745	-0.518533745	-0.518533745	-0.518533745	-0.518533745	-0.518533745	-0.518533745	-0.518533745	-0.518533745	-0.518533745	-0.518533745	-0.518533745	-0.518533745	-0.518533745	-0.518533745	-0.518533745	-0.518533745	-0.518533745	-0.518533745	-0.518533745	-0.518533745	-0.518533745	-0.518533745	-0.518533745	-0.518533745	-0.518533745	-0.518533745	-0.518533745	-0.518533745	-0.518533745	-0.518533745	-0.518533745	3.123683974	-0.518533745	-0.518533745	-0.518533745	-0.518533745	-0.518533745	-0.518533745	-0.518533745	-0.518533745	-0.518533745	-0.518533745	-0.518533745	-0.518533745	-0.518533745	-0.518533745	-0.518533745	-0.518533745	-0.518533745	1.375301436	-0.518533745	-0.518533745	-0.518533745	-0.518533745	-0.518533745	-0.518533745	-0.518533745	-0.518533745	-0.518533745	-0.518533745	-0.518533745	-0.518533745	2.628435337	-0.518533745	-0.518533745	-0.518533745	-0.518533745	-0.518533745	-0.518533745	-0.518533745	-0.518533745	-0.518533745	-0.518533745	-0.518533745	-0.518533745	1.552572374	-0.518533745	-0.518533745	-0.518533745	-0.518533745	-0.518533745	-0.518533745	-0.518533745	-0.518533745	-0.518533745	-0.518533745	-0.518533745	-0.518533745	-0.518533745	-0.518533745	-0.518533745	-0.518533745	0.865680512	-0.518533745	-0.518533745	-0.518533745	-0.518533745	-0.518533745	-0.518533745	2.196831498	-0.518533745	-0.518533745	-0.518533745	-0.518533745	-0.518533745	-0.518533745	1.992120051	-0.518533745	-0.518533745	-0.518533745	-0.518533745	-0.518533745	-0.518533745	-0.518533745	-0.518533745	-0.518533745	-0.518533745	-0.518533745	-0.518533745	-0.518533745	-0.518533745	-0.518533745	-0.518533745	3.148637163	-0.518533745	-0.518533745	-0.518533745	-0.518533745	-0.518533745	-0.518533745	-0.518533745	-0.518533745	-0.518533745	-0.518533745	2.025232042	-0.518533745	2.417259067	-0.518533745	-0.518533745	3.241184556	-0.518533745	-0.518533745	-0.518533745	-0.518533745	-0.518533745	-0.518533745	-0.518533745	-0.518533745	-0.518533745	2.161612781	-0.518533745	-0.518533745	-0.518533745	-0.518533745	-0.518533745	-0.518533745	-0.518533745	2.87144821	-0.518533745	-0.518533745	-0.518533745	-0.518533745	-0.518533745	-0.518533745	-0.518533745	-0.518533745	-0.518533745	-0.518533745	-0.518533745	-0.518533745	-0.518533745	-0.518533745	-0.518533745	-0.518533745	-0.518533745	-0.518533745	-0.518533745	-0.518533745	-0.518533745	-0.518533745	-0.518533745	0.808413508	-0.518533745	-0.518533745	-0.518533745	-0.518533745	-0.518533745	-0.518533745	-0.518533745	-0.518533745	-0.518533745	-0.518533745	-0.518533745	-0.518533745	-0.518533745	-0.518533745	-0.518533745	-0.518533745	-0.518533745	-0.518533745	-0.518533745	-0.518533745	-0.518533745	-0.518533745	-0.518533745	-0.518533745	2.846007283	-0.518533745	-0.518533745	-0.518533745	-0.518533745	-0.518533745	-0.518533745	-0.518533745	2.760716505	1.445624382	-0.518533745	-0.518533745	-0.518533745	-0.518533745	-0.518533745	-0.518533745	-0.518533745	-0.518533745	-0.518533745	-0.518533745	-0.518533745	-0.518533745	-0.518533745	-0.518533745	-0.518533745	-0.518533745	-0.518533745	-0.518533745	-0.518533745	-0.518533745	-0.518533745	-0.518533745	-0.518533745	-0.518533745	-0.518533745	2.735603655	-0.518533745	-0.518533745	1.739010825	3.566577367	0.99095673	2.672332967	-0.518533745	-0.518533745	-0.518533745	-0.518533745	-0.518533745	-0.518533745	-0.518533745	2.863713342	-0.518533745	-0.518533745	-0.518533745	-0.518533745	2.486109778	-0.518533745	-0.518533745	-0.518533745	-0.518533745	-0.518533745	-0.518533745	3.255789026	-0.518533745	-0.518533745	-0.518533745	-0.518533745	-0.518533745	-0.518533745	-0.518533745	-0.518533745	-0.518533745	-0.518533745	-0.518533745	-0.518533745	-0.518533745	0.992406001	2.98840559	-0.518533745	-0.518533745	-0.518533745	-0.518533745	-0.518533745	2.910222561	-0.518533745	-0.518533745	-0.518533745	-0.518533745	-0.518533745	-0.518533745	-0.518533745	-0.518533745	-0.518533745	-0.518533745	-0.518533745	-0.518533745	-0.518533745	-0.518533745	-0.518533745	-0.518533745	-0.518533745	-0.518533745	-0.518533745	-0.518533745	-0.518533745	-0.518533745	-0.518533745	-0.518533745	-0.518533745	-0.518533745	-0.518533745	-0.518533745	-0.518533745	-0.518533745	-0.518533745	0.851601127	-0.518533745	-0.518533745	-0.518533745	-0.518533745	-0.518533745	-0.518533745	-0.518533745	-0.518533745	-0.518533745	-0.518533745	-0.518533745	-0.518533745	1.302219816	-0.518533745	-0.518533745	-0.518533745	2.402238161	-0.518533745	-0.518533745	-0.518533745	-0.518533745	-0.518533745	-0.518533745	-0.518533745	-0.518533745	-0.518533745	-0.518533745	-0.518533745	-0.518533745	-0.518533745	-0.518533745	-0.518533745	-0.518533745	-0.518533745	-0.518533745	2.364299608	-0.518533745	-0.518533745	-0.518533745	-0.518533745	-0.518533745	-0.518533745	1.842940533	-0.518533745	-0.518533745	-0.518533745	-0.518533745	-0.518533745	-0.518533745	-0.518533745	1.702607238	-0.518533745	-0.518533745	-0.518533745	-0.518533745	-0.518533745	-0.518533745	2.376227316	2.613996894	-0.518533745	-0.518533745	-0.518533745	-0.518533745	-0.518533745	-0.518533745	-0.518533745	-0.518533745	-0.518533745	-0.518533745	-0.518533745	-0.518533745	-0.518533745	-0.518533745	-0.518533745	-0.518533745	-0.518533745	-0.518533745	-0.518533745	-0.518533745	-0.518533745	-0.518533745	-0.518533745	-0.518533745	-0.518533745	-0.518533745	-0.518533745	-0.518533745	2.178895271	-0.518533745	-0.518533745	-0.518533745	1.917431183	-0.518533745	1.718734121	-0.518533745	-0.518533745	1.212606686	-0.518533745	1.214326107	-0.518533745	1.237034469	-0.518533745	-0.518533745	-0.518533745	-0.518533745	-0.518533745	-0.518533745	-0.518533745	-0.518533745	-0.518533745	1.252378943	2.050018099	-0.518533745	1.896248997	-0.518533745	-0.518533745	-0.518533745	-0.518533745	2.385692286	-0.518533745	-0.518533745	-0.518533745	-0.518533745	-0.518533745	-0.518533745	-0.518533745	-0.518533745	1.488612178	-0.518533745	-0.518533745	-0.518533745	-0.518533745	-0.518533745	-0.518533745	-0.518533745	-0.518533745	-0.518533745	2.562589783	-0.518533745	-0.518533745	-0.518533745	-0.518533745	-0.518533745	-0.518533745	-0.518533745	-0.518533745	-0.518533745	-0.518533745	-0.518533745	-0.518533745	-0.518533745	-0.518533745	-0.518533745	1.839387979	-0.518533745	-0.518533745	-0.518533745	-0.518533745	-0.518533745	-0.518533745	-0.518533745	-0.518533745	-0.518533745	-0.518533745	-0.518533745	-0.518533745	1.478681294	-0.518533745	-0.518533745	-0.518533745	-0.518533745	-0.518533745	-0.518533745	-0.518533745	-0.518533745	-0.518533745	-0.518533745	-0.518533745	-0.518533745	-0.518533745	-0.518533745	-0.518533745	-0.518533745	-0.518533745	-0.518533745	-0.518533745	-0.518533745	2.426192667	-0.518533745	-0.518533745	-0.518533745	-0.518533745	-0.518533745	-0.518533745	-0.518533745	-0.518533745	-0.518533745	-0.518533745	-0.518533745	-0.518533745	2.430687058	-0.518533745	-0.518533745	-0.518533745	-0.518533745	2.893834656	-0.518533745	-0.518533745	-0.518533745	-0.518533745	-0.518533745	-0.518533745	-0.518533745	-0.518533745	-0.518533745	-0.518533745	-0.518533745	-0.518533745	-0.518533745	-0.518533745	-0.518533745	-0.518533745	-0.518533745	-0.518533745	-0.518533745	-0.518533745	-0.518533745	-0.518533745	-0.518533745	-0.518533745	-0.518533745	-0.518533745	0.72615849	-0.518533745	-0.518533745	-0.518533745	-0.518533745	-0.518533745	-0.518533745	-0.518533745	0.745561774	-0.518533745	-0.518533745	-0.518533745	-0.518533745	-0.518533745	2.064550385	-0.518533745	-0.518533745	-0.518533745	-0.518533745	2.578949557	-0.518533745	-0.518533745	-0.518533745	1.903258762	-0.518533745	-0.518533745	-0.518533745	-0.518533745	-0.518533745	-0.518533745	-0.518533745	-0.518533745	-0.518533745	-0.518533745	-0.518533745	-0.518533745	-0.518533745	-0.518533745	2.177473629	-0.518533745	-0.518533745	-0.518533745	-0.518533745	-0.518533745	-0.518533745	-0.518533745	-0.518533745	2.043452569	-0.518533745	1.680750205	-0.518533745	-0.518533745	-0.518533745	-0.518533745	-0.518533745	-0.518533745	-0.518533745	-0.518533745	-0.518533745	-0.518533745	-0.518533745	-0.518533745	-0.518533745	-0.518533745	-0.518533745	-0.518533745	-0.518533745	-0.518533745	-0.518533745	-0.518533745	-0.518533745	-0.518533745	-0.518533745	-0.518533745	-0.518533745	-0.518533745	-0.518533745	-0.518533745	-0.518533745	-0.518533745	-0.518533745	-0.518533745	2.852533705	2.016092419	2.231408117	-0.518533745	-0.518533745	-0.518533745	-0.518533745	-0.518533745	-0.518533745	-0.518533745	-0.518533745	-0.518533745	-0.518533745	-0.518533745	-0.518533745	-0.518533745	-0.518533745	-0.518533745	-0.518533745	-0.518533745	-0.518533745	-0.518533745	-0.518533745	-0.518533745	-0.518533745	-0.518533745	-0.518533745	-0.518533745	-0.518533745	-0.518533745	-0.518533745	-0.518533745	2.221729734	-0.518533745	-0.518533745	-0.518533745	-0.518533745	-0.518533745	-0.518533745	-0.518533745	-0.518533745	-0.518533745	-0.518533745	-0.518533745	-0.518533745	-0.518533745	-0.518533745	-0.518533745	-0.518533745	-0.518533745	-0.518533745	-0.518533745	-0.518533745	-0.518533745	-0.518533745	0.969928299	-0.518533745	-0.518533745	-0.518533745	-0.518533745	-0.518533745	-0.518533745	-0.518533745	-0.518533745	-0.518533745	-0.518533745	-0.518533745	-0.518533745	-0.518533745	-0.518533745	1.604490808	-0.518533745	-0.518533745	-0.518533745	-0.518533745	1.859350174	0.662109003	-0.518533745	-0.518533745	-0.518533745	-0.518533745	-0.518533745	-0.518533745	-0.518533745	-0.518533745	-0.518533745	2.751084778	-0.518533745	-0.518533745	-0.518533745	-0.518533745	-0.518533745	-0.518533745	-0.518533745	-0.518533745	-0.518533745	-0.518533745	-0.518533745	-0.518533745	-0.518533745	-0.518533745	-0.518533745	-0.518533745	-0.518533745	-0.518533745	-0.518533745	-0.518533745	-0.518533745	-0.518533745	1.122276577	-0.518533745	-0.518533745	-0.518533745	-0.518533745	-0.518533745	-0.518533745	2.4516027	-0.518533745	-0.518533745	-0.518533745	-0.518533745	-0.518533745	-0.518533745	-0.518533745	-0.518533745	-0.518533745	-0.518533745	2.427090066	3.024214417	-0.518533745	1.416970551	-0.518533745	-0.518533745	-0.518533745	-0.518533745	-0.518533745	-0.518533745	-0.518533745	-0.518533745	-0.518533745	-0.518533745	-0.518533745	-0.518533745	-0.518533745	-0.518533745	-0.518533745	-0.518533745	-0.518533745	-0.518533745	-0.518533745	-0.518533745	3.214265808	-0.518533745	-0.518533745	-0.518533745	-0.518533745	-0.518533745	-0.518533745	-0.518533745	-0.518533745	-0.518533745	-0.518533745	-0.518533745	-0.518533745	-0.518533745	-0.518533745	-0.518533745	-0.518533745	-0.518533745	-0.518533745	-0.518533745	-0.518533745	-0.518533745	1.817354573	-0.518533745	-0.518533745	-0.518533745	-0.518533745	-0.518533745	-0.518533745	-0.518533745	-0.518533745	-0.518533745	1.083913483	-0.518533745	-0.518533745	-0.518533745	-0.518533745	-0.518533745	-0.518533745	-0.518533745	-0.518533745	-0.518533745	-0.518533745	-0.518533745	1.992712404	-0.518533745	1.608825684	-0.518533745	-0.518533745	-0.518533745	-0.518533745	-0.518533745	-0.518533745	-0.518533745	-0.518533745	-0.518533745	-0.518533745	-0.518533745	-0.518533745	-0.518533745	-0.518533745	-0.518533745	-0.518533745	-0.518533745	-0.518533745	-0.518533745	-0.518533745	-0.518533745	-0.518533745	-0.518533745	-0.518533745	2.796323444	-0.518533745	1.84752751	-0.518533745	-0.518533745	1.38590497	1.697584001	-0.518533745	-0.518533745	-0.518533745	-0.518533745	-0.518533745	-0.518533745	-0.518533745	-0.518533745	-0.518533745	-0.518533745	-0.518533745	-0.518533745	2.481854682	-0.518533745	-0.518533745	-0.518533745	-0.518533745	-0.518533745	1.517685086	2.658983965	-0.518533745	-0.518533745	-0.518533745	-0.518533745	-0.518533745	-0.518533745	-0.518533745	2.499453835	-0.518533745	-0.518533745	-0.518533745	-0.518533745	-0.518533745	-0.518533745	-0.518533745	-0.518533745	-0.518533745	-0.518533745	-0.518533745	-0.518533745	-0.518533745	-0.518533745	-0.518533745	3.243000546	-0.518533745	-0.518533745	-0.518533745	-0.518533745	-0.518533745	-0.518533745	-0.518533745	-0.518533745	-0.518533745	-0.518533745	-0.518533745	-0.518533745	-0.518533745	-0.518533745	1.124237618	-0.518533745	-0.518533745	-0.518533745	2.507152035	-0.518533745	-0.518533745	-0.518533745	-0.518533745	-0.518533745	1.21678911	-0.518533745	-0.518533745	-0.518533745	-0.518533745	-0.518533745	-0.518533745	-0.518533745	-0.518533745	-0.518533745	-0.518533745	-0.518533745	-0.518533745	-0.518533745	-0.518533745	-0.518533745	-0.518533745	-0.518533745	-0.518533745	-0.518533745	-0.518533745	-0.518533745	-0.518533745	-0.518533745	-0.518533745	-0.518533745	-0.518533745	-0.518533745	-0.518533745	-0.518533745	-0.518533745	-0.518533745	-0.518533745	-0.518533745	-0.518533745	-0.518533745	-0.518533745	-0.518533745	-0.518533745	-0.518533745	-0.518533745	-0.518533745	-0.518533745	-0.518533745	2.395676717	-0.518533745	-0.518533745	-0.518533745	-0.518533745	-0.518533745	-0.518533745	-0.518533745	-0.518533745	-0.518533745	-0.518533745	-0.518533745	-0.518533745	-0.518533745	2.247992509	1.41966531	-0.518533745	-0.518533745	-0.518533745	-0.518533745	-0.518533745	-0.518533745	0.712949501	-0.518533745	-0.518533745	-0.518533745	3.226753593	-0.518533745	-0.518533745	-0.518533745	2.009442556	-0.518533745	-0.518533745	-0.518533745	-0.518533745	-0.518533745	-0.518533745	-0.518533745	-0.518533745	-0.518533745	-0.518533745	-0.518533745	-0.518533745	-0.518533745	-0.518533745	2.313818309	-0.518533745	-0.518533745	-0.518533745	-0.518533745	-0.518533745	-0.518533745	-0.518533745	-0.518533745	-0.518533745	-0.518533745	-0.518533745	-0.518533745	-0.518533745	-0.518533745	-0.518533745	-0.518533745	-0.518533745	-0.518533745	-0.518533745	-0.518533745	-0.518533745	2.437916782	-0.518533745	-0.518533745	-0.518533745	-0.518533745	-0.518533745	-0.518533745	-0.518533745	-0.518533745	-0.518533745	-0.518533745	-0.518533745	-0.518533745	1.573203626	-0.518533745	-0.518533745	-0.518533745	-0.518533745	-0.518533745	-0.518533745	-0.518533745	-0.518533745	-0.518533745	-0.518533745	-0.518533745	-0.518533745	-0.518533745	2.227675104	-0.518533745	-0.518533745	-0.518533745	-0.518533745	-0.518533745	-0.518533745	1.641817188	-0.518533745	-0.518533745	-0.518533745	-0.518533745	-0.518533745	-0.518533745	-0.518533745	-0.518533745	-0.518533745	-0.518533745	-0.518533745	-0.518533745	-0.518533745	-0.518533745	-0.518533745	-0.518533745	-0.518533745	-0.518533745	-0.518533745	-0.518533745	-0.518533745	1.577007119	-0.518533745	2.29300462	2.492761636	2.72383588	-0.518533745	-0.518533745	2.502334381	1.591998611	-0.518533745	-0.518533745	-0.518533745	-0.518533745	-0.518533745	-0.518533745	-0.518533745	-0.518533745	-0.518533745	-0.518533745	-0.518533745	-0.518533745	-0.518533745	-0.518533745	-0.518533745	2.989876206	-0.518533745	-0.518533745	-0.518533745	-0.518533745	-0.518533745	-0.518533745	-0.518533745	-0.518533745	-0.518533745	-0.518533745	-0.518533745	1.555543413	-0.518533745	-0.518533745	-0.518533745	-0.518533745	-0.518533745	-0.518533745	-0.518533745	-0.518533745	-0.518533745	-0.518533745	-0.518533745	-0.518533745	-0.518533745	-0.518533745	-0.518533745	-0.518533745	-0.518533745	1.175492438	-0.518533745	-0.518533745	-0.518533745	1.766751018	-0.518533745	-0.518533745	-0.518533745	-0.518533745	-0.518533745	1.260426589	-0.518533745	-0.518533745	-0.518533745	-0.518533745	1.662122577	-0.518533745	-0.518533745	-0.518533745	-0.518533745	-0.518533745	-0.518533745	-0.518533745	-0.518533745	-0.518533745	1.920042714	1.429085508	-0.518533745	-0.518533745	-0.518533745	-0.518533745	-0.518533745	-0.518533745	-0.518533745	-0.518533745	-0.518533745	-0.518533745	-0.518533745	-0.518533745	-0.518533745	-0.518533745	-0.518533745	-0.518533745	-0.518533745	-0.518533745	-0.518533745	-0.518533745	-0.518533745	-0.518533745	-0.518533745	-0.518533745	-0.518533745	-0.518533745	-0.518533745	1.123583358	1.784275388	-0.518533745	2.090983139	1.537684006	-0.518533745	-0.518533745	-0.518533745	-0.518533745	2.43429594	-0.518533745	-0.518533745	-0.518533745	-0.518533745	-0.518533745	-0.518533745	-0.518533745	-0.518533745	-0.518533745	-0.518533745	-0.518533745	-0.518533745	-0.518533745	-0.518533745	-0.518533745	-0.518533745	-0.518533745	-0.518533745	-0.518533745	-0.518533745	-0.518533745	-0.518533745	1.735827481	-0.518533745	-0.518533745	-0.518533745	2.284319784	-0.518533745	-0.518533745	-0.518533745	-0.518533745	-0.518533745	-0.518533745	-0.518533745	-0.518533745	-0.518533745	-0.518533745	-0.518533745	-0.518533745	-0.518533745	-0.518533745	-0.518533745	-0.518533745	-0.518533745	-0.518533745	-0.518533745	-0.518533745	-0.518533745	-0.518533745	-0.518533745	2.260988716	-0.518533745	-0.518533745	1.351859139	-0.518533745	1.837363841	-0.518533745	-0.518533745	-0.518533745	-0.518533745	-0.518533745	-0.518533745	-0.518533745	-0.518533745	-0.518533745	-0.518533745	-0.518533745	-0.518533745	-0.518533745	-0.518533745	-0.518533745	-0.518533745	-0.518533745	-0.518533745	-0.518533745	-0.518533745	-0.518533745	1.816859675	-0.518533745	-0.518533745	-0.518533745	-0.518533745	-0.518533745	-0.518533745	-0.518533745	-0.518533745	1.378921593	-0.518533745	-0.518533745	-0.518533745	-0.518533745	-0.518533745	-0.518533745	-0.518533745	-0.518533745	1.985039141	2.321932844	-0.518533745	-0.518533745	-0.518533745	-0.518533745	-0.518533745	-0.518533745	-0.518533745	-0.518533745	-0.518533745	-0.518533745	-0.518533745	0.929898368	-0.518533745	-0.518533745	-0.518533745	-0.518533745	2.109436664	-0.518533745	1.932369159	-0.518533745	-0.518533745	-0.518533745	-0.518533745	1.138891139	-0.518533745	-0.518533745	-0.518533745	-0.518533745	-0.518533745	-0.518533745	-0.518533745	-0.518533745	-0.518533745	-0.518533745	2.616656749	-0.518533745	2.515877034	-0.518533745	-0.518533745	1.645101453	-0.518533745	-0.518533745	-0.518533745	-0.518533745	-0.518533745	-0.518533745	-0.518533745	-0.518533745	-0.518533745	-0.518533745	-0.518533745	-0.518533745	-0.518533745	-0.518533745	-0.518533745	-0.518533745	-0.518533745	-0.518533745	-0.518533745	-0.518533745	-0.518533745	-0.518533745	-0.518533745	-0.518533745	-0.518533745	-0.518533745	-0.518533745	-0.518533745	-0.518533745	-0.518533745	-0.518533745	-0.518533745	-0.518533745	-0.518533745	1.680750205	-0.518533745	-0.518533745	-0.518533745	-0.518533745	-0.518533745	-0.518533745	-0.518533745	-0.518533745	-0.518533745	-0.518533745	-0.518533745	-0.518533745	-0.518533745	-0.518533745	-0.518533745	2.312202765	-0.518533745	2.538491345	-0.518533745	-0.518533745	-0.518533745	-0.518533745	-0.518533745	-0.518533745	-0.518533745	-0.518533745	-0.518533745	-0.518533745	-0.518533745	-0.518533745	-0.518533745	-0.518533745	-0.518533745	-0.518533745	-0.518533745	-0.518533745	-0.518533745	2.18961993	-0.518533745	1.728591897	-0.518533745	-0.518533745	-0.518533745	-0.518533745	-0.518533745	2.429786698	-0.518533745	-0.518533745	-0.518533745	-0.518533745	-0.518533745	-0.518533745	-0.518533745	-0.518533745	2.031371631	-0.518533745	-0.518533745	-0.518533745	-0.518533745	-0.518533745	-0.518533745	-0.518533745	-0.518533745	-0.518533745	-0.518533745	-0.518533745	-0.518533745	-0.518533745	-0.518533745	2.863052736	-0.518533745	-0.518533745	-0.518533745	-0.518533745	-0.518533745	-0.518533745	-0.518533745	-0.518533745	-0.518533745	-0.518533745	-0.518533745	-0.518533745	-0.518533745	-0.518533745	1.744035293	-0.518533745	-0.518533745	-0.518533745	2.822811252	-0.518533745	-0.518533745	-0.518533745	-0.518533745	-0.518533745	-0.518533745	-0.518533745	1.619955525	-0.518533745	-0.518533745	-0.518533745	-0.518533745	-0.518533745	-0.518533745	-0.518533745	-0.518533745	-0.518533745	-0.518533745	-0.518533745	-0.518533745	-0.518533745	2.299365672	-0.518533745	-0.518533745	-0.518533745	-0.518533745	-0.518533745	-0.518533745	-0.518533745	-0.518533745	2.324379253	-0.518533745	-0.518533745	-0.518533745	-0.518533745	-0.518533745	-0.518533745	-0.518533745	-0.518533745	-0.518533745	1.588516511	-0.518533745	-0.518533745	-0.518533745	-0.518533745	-0.518533745	-0.518533745	-0.518533745	-0.518533745	2.439731711	-0.518533745	-0.518533745	-0.518533745	-0.518533745	2.187107615	-0.518533745	-0.518533745	-0.518533745	-0.518533745	-0.518533745	-0.518533745	1.503902325	-0.518533745	-0.518533745	-0.518533745	-0.518533745	-0.518533745	-0.518533745	-0.518533745	-0.518533745	-0.518533745	-0.518533745	-0.518533745	-0.518533745	-0.518533745	-0.518533745	-0.518533745	-0.518533745	-0.518533745	-0.518533745	-0.518533745	-0.518533745	-0.518533745	-0.518533745	-0.518533745	-0.518533745	-0.518533745	-0.518533745	-0.518533745	-0.518533745	-0.518533745	-0.518533745	-0.518533745	-0.518533745	2.331752178	-0.518533745	-0.518533745	-0.518533745	-0.518533745	-0.518533745	-0.518533745	-0.518533745	-0.518533745	0.600554618	-0.518533745	-0.518533745	-0.518533745	-0.518533745	-0.518533745	-0.518533745	-0.518533745	-0.518533745	-0.518533745	-0.518533745	-0.518533745	-0.518533745	-0.518533745	-0.518533745	-0.518533745	-0.518533745	2.484216595	-0.518533745	-0.518533745	-0.518533745	-0.518533745	-0.518533745	-0.518533745	-0.518533745	-0.518533745	-0.518533745	-0.518533745	-0.518533745	-0.518533745	-0.518533745	-0.518533745	-0.518533745	1.753703194	-0.518533745	-0.518533745	-0.518533745	-0.518533745	-0.518533745	-0.518533745	-0.518533745	-0.518533745	-0.518533745	-0.518533745	-0.518533745	-0.518533745	-0.518533745	-0.518533745	-0.518533745	-0.518533745	-0.518533745	-0.518533745	-0.518533745	-0.518533745	-0.518533745	2.181744397	-0.518533745	-0.518533745	-0.518533745	-0.518533745	-0.518533745	-0.518533745	-0.518533745	1.38651502	-0.518533745	1.399121141	1.816365034	-0.518533745	-0.518533745	-0.518533745	-0.518533745	-0.518533745	-0.518533745	-0.518533745	-0.518533745	1.130372181	-0.518533745	1.230478056	-0.518533745	-0.518533745	-0.518533745	-0.518533745	-0.518533745	-0.518533745	-0.518533745	-0.518533745	-0.518533745	-0.518533745	-0.518533745	-0.518533745	-0.518533745	-0.518533745	1.704287754	-0.518533745	-0.518533745	-0.518533745	-0.518533745	2.981079822	-0.518533745	-0.518533745	-0.518533745	-0.518533745	-0.518533745	-0.518533745	-0.518533745	-0.518533745	-0.518533745	-0.518533745	-0.518533745	-0.518533745	-0.518533745	-0.518533745	-0.518533745	1.590449328	-0.518533745	-0.518533745	-0.518533745	-0.518533745	-0.518533745	-0.518533745	-0.518533745	-0.518533745	-0.518533745	-0.518533745	-0.518533745	-0.518533745	-0.518533745	-0.518533745	-0.518533745	-0.518533745	-0.518533745	-0.518533745	2.805085478	-0.518533745	-0.518533745	-0.518533745	-0.518533745	-0.518533745	-0.518533745	-0.518533745	-0.518533745	-0.518533745	-0.518533745	-0.518533745	-0.518533745	-0.518533745	-0.518533745	-0.518533745	-0.518533745	-0.518533745	-0.518533745	-0.518533745	-0.518533745	-0.518533745	-0.518533745	-0.518533745	-0.518533745	-0.518533745	-0.518533745	-0.518533745	-0.518533745	-0.518533745	1.850597706	2.859096952	-0.518533745	-0.518533745	-0.518533745	-0.518533745	-0.518533745	-0.518533745	-0.518533745	-0.518533745	-0.518533745	-0.518533745	-0.518533745	1.949237653	-0.518533745	-0.518533745	-0.518533745	-0.518533745	-0.518533745	-0.518533745	-0.518533745	-0.518533745	-0.518533745	-0.518533745	-0.518533745	0.814255087	-0.518533745	-0.518533745	-0.518533745	-0.518533745	-0.518533745	-0.518533745	-0.518533745	-0.518533745	-0.518533745	-0.518533745	-0.518533745	-0.518533745	-0.518533745	-0.518533745	2.237408634	2.765562819	-0.518533745	-0.518533745	-0.518533745	-0.518533745	-0.518533745	-0.518533745	-0.518533745	-0.518533745	-0.518533745	-0.518533745	-0.518533745	-0.518533745	-0.518533745	-0.518533745	-0.518533745	-0.518533745	-0.518533745	-0.518533745	-0.518533745	-0.518533745	-0.518533745	-0.518533745	-0.518533745	-0.518533745	-0.518533745	1.074682178	-0.518533745	-0.518533745	-0.518533745	-0.518533745	-0.518533745	-0.518533745	-0.518533745	-0.518533745	-0.518533745	-0.518533745	-0.518533745	-0.518533745	-0.518533745	-0.518533745	-0.518533745	-0.518533745	-0.518533745	-0.518533745	2.141178631	-0.518533745	-0.518533745	-0.518533745	2.26252824	-0.518533745	-0.518533745	-0.518533745	-0.518533745	-0.518533745	-0.518533745	-0.518533745	-0.518533745	-0.518533745	3.051798219	2.569717731	-0.518533745	-0.518533745	-0.518533745	-0.518533745	-0.518533745	-0.518533745	-0.518533745	2.300163481	-0.518533745	2.599741407	-0.518533745	-0.518533745	-0.518533745	-0.518533745	-0.518533745	-0.518533745	-0.518533745	3.210721378	-0.518533745	-0.518533745	-0.518533745	-0.518533745	2.003435306	-0.518533745	-0.518533745	-0.518533745	-0.518533745	-0.518533745	-0.518533745	2.366844478	-0.518533745	-0.518533745	-0.518533745	-0.518533745	-0.518533745	-0.518533745	-0.518533745	1.577769782	-0.518533745	2.264841733	-0.518533745	2.100168279	-0.518533745	-0.518533745	-0.518533745	-0.518533745	2.625210763	-0.518533745	2.291816141	-0.518533745	-0.518533745	-0.518533745	-0.518533745	2.178539678	-0.518533745	-0.518533745	-0.518533745	-0.518533745	-0.518533745	1.794368386	-0.518533745	-0.518533745	0.686848791	-0.518533745	-0.518533745	-0.518533745	-0.518533745	-0.518533745	-0.518533745	-0.518533745	-0.518533745	-0.518533745	-0.518533745	-0.518533745	-0.518533745	-0.518533745	-0.518533745	-0.518533745	-0.518533745	-0.518533745	-0.518533745	-0.518533745	-0.518533745	-0.518533745	-0.518533745	-0.518533745	-0.518533745	-0.518533745	-0.518533745	-0.518533745	0.458401037	-0.518533745	-0.518533745	-0.518533745	-0.518533745	-0.518533745	-0.518533745	-0.518533745	-0.518533745	-0.518533745	-0.518533745	-0.518533745	-0.518533745	-0.518533745	-0.518533745	-0.518533745	-0.518533745	-0.518533745	-0.518533745	-0.518533745	2.301760891	-0.518533745	-0.518533745	-0.518533745	-0.518533745	-0.518533745	-0.518533745	1.52376221	-0.518533745	-0.518533745	-0.518533745	-0.518533745	-0.518533745	-0.518533745	2.241931573	-0.518533745	-0.518533745	-0.518533745	2.209206598	-0.518533745	-0.518533745	-0.518533745	1.506711716	-0.518533745	-0.518533745	-0.518533745	-0.518533745	-0.518533745	-0.518533745	-0.518533745	-0.518533745	-0.518533745	-0.518533745	-0.518533745	-0.518533745	-0.518533745	-0.518533745	-0.518533745	2.746299053	-0.518533745	-0.518533745	-0.518533745	-0.518533745	-0.518533745	-0.518533745	-0.518533745	1.682891201	-0.518533745	-0.518533745	-0.518533745	1.91250205	-0.518533745	-0.518533745	-0.518533745	-0.518533745	-0.518533745	-0.518533745	-0.518533745	-0.518533745	-0.518533745	-0.518533745	-0.518533745	0.816537933	-0.518533745	-0.518533745	1.535681522	-0.518533745	-0.518533745	-0.518533745	-0.518533745	-0.518533745	-0.518533745	-0.518533745	-0.518533745	-0.518533745	-0.518533745	0.934211456	-0.518533745	-0.518533745	-0.518533745	-0.518533745	-0.518533745	-0.518533745	-0.518533745	-0.518533745	-0.518533745	-0.518533745	-0.518533745	-0.518533745	-0.518533745	-0.518533745	-0.518533745	-0.518533745	1.780934874	-0.518533745	-0.518533745	-0.518533745	1.712957983	1.670119741	-0.518533745	-0.518533745	1.760204412	-0.518533745	1.946971762	-0.518533745	-0.518533745	-0.518533745	-0.518533745	-0.518533745	-0.518533745	-0.518533745	-0.518533745	-0.518533745	-0.518533745	-0.518533745	-0.518533745	-0.518533745	-0.518533745	-0.518533745	-0.518533745	-0.518533745	-0.518533745	-0.518533745	-0.518533745	-0.518533745	-0.518533745	-0.518533745	-0.518533745	-0.518533745	-0.518533745	1.918529926	-0.518533745	-0.518533745	-0.518533745	-0.518533745	-0.518533745	-0.518533745	-0.518533745	-0.518533745	-0.518533745	3.062178859	-0.518533745	-0.518533745	-0.518533745	-0.518533745	-0.518533745	1.063558073	-0.518533745	3.653404676	-0.518533745	-0.518533745	-0.518533745	-0.518533745	-0.518533745	1.976841242	-0.518533745	-0.518533745	3.241184556	-0.518533745	-0.518533745	-0.518533745	-0.518533745	0.70595686	-0.518533745	-0.518533745	-0.518533745	-0.518533745	-0.518533745	-0.518533745	1.012461234	-0.518533745	3.031812618	-0.518533745	-0.518533745	-0.518533745	-0.518533745	-0.518533745	-0.518533745	-0.518533745	-0.518533745	0.836037304	1.904341675	-0.518533745	-0.518533745	-0.518533745	-0.518533745	-0.518533745	1.220746374	0.829847148	-0.518533745	-0.518533745	-0.518533745	-0.518533745	-0.518533745	1.074478376	-0.518533745	-0.518533745	-0.518533745	-0.518533745	0.974859872	1.777131574	-0.518533745	-0.518533745	-0.518533745	-0.518533745	-0.518533745	-0.518533745	-0.518533745	-0.518533745	-0.518533745	-0.518533745	-0.518533745	-0.518533745	-0.518533745	1.095148935	-0.518533745	-0.518533745	-0.518533745	-0.518533745	-0.518533745	-0.518533745	-0.518533745	2.579980034	-0.518533745	-0.518533745	-0.518533745	-0.518533745	-0.518533745	-0.518533745	-0.518533745	-0.518533745	-0.518533745	-0.518533745	-0.518533745	-0.518533745	-0.518533745	-0.518533745	-0.518533745	-0.518533745	-0.518533745	-0.518533745	-0.518533745	-0.518533745	-0.518533745	-0.518533745	2.311799261	-0.518533745	-0.518533745	-0.518533745	2.084472562	-0.518533745	-0.518533745	-0.518533745	-0.518533745	2.383102711	-0.518533745	-0.518533745	-0.518533745	-0.518533745	-0.518533745	-0.518533745	-0.518533745	-0.518533745	-0.518533745	-0.518533745	-0.518533745	-0.518533745	1.63447092	-0.518533745	-0.518533745	-0.518533745	-0.518533745	-0.518533745	-0.518533745	-0.518533745	-0.518533745	-0.518533745	-0.518533745	-0.518533745	-0.518533745	-0.518533745	-0.518533745	-0.518533745	-0.518533745	2.721886301	-0.518533745	-0.518533745	-0.518533745	-0.518533745	-0.518533745	-0.518533745	-0.518533745	-0.518533745	-0.518533745	-0.518533745	1.879206414	-0.518533745	-0.518533745	-0.518533745	-0.518533745	-0.518533745	-0.518533745	-0.518533745	-0.518533745	-0.518533745	-0.518533745	-0.518533745	-0.518533745	-0.518533745	-0.518533745	1.918255125	-0.518533745	3.110584623	-0.518533745	-0.518533745	-0.518533745	-0.518533745	1.539325821	-0.518533745	-0.518533745	-0.518533745	-0.518533745	-0.518533745	2.357542497	-0.518533745	2.122150753	-0.518533745	-0.518533745	-0.518533745	-0.518533745	-0.518533745	-0.518533745	-0.518533745	-0.518533745	-0.518533745	-0.518533745	-0.518533745	3.102469615	-0.518533745	-0.518533745	-0.518533745	-0.518533745	-0.518533745	-0.518533745	-0.518533745	-0.518533745	-0.518533745	1.172926183	-0.518533745	-0.518533745	-0.518533745	-0.518533745	-0.518533745	-0.518533745	-0.518533745	-0.518533745	-0.518533745	-0.518533745	-0.518533745	-0.518533745	-0.518533745	-0.518533745	-0.518533745	-0.518533745	-0.518533745	-0.518533745	-0.518533745	-0.518533745	-0.518533745	1.386820214	-0.518533745	-0.518533745	-0.518533745	-0.518533745	-0.518533745	-0.518533745	-0.518533745	-0.518533745	-0.518533745	-0.518533745	0.800124639	-0.518533745	-0.518533745	-0.518533745	-0.518533745	-0.518533745	-0.518533745	-0.518533745	-0.518533745	-0.518533745	-0.518533745	-0.518533745	-0.518533745	-0.518533745	-0.518533745	-0.518533745	-0.518533745	-0.518533745	-0.518533745	-0.518533745	-0.518533745	-0.518533745	-0.518533745	-0.518533745	-0.518533745	-0.518533745	-0.518533745	1.671388886	-0.518533745	-0.518533745	-0.518533745	-0.518533745	-0.518533745	-0.518533745	-0.518533745	-0.518533745	-0.518533745	-0.518533745	-0.518533745	-0.518533745	-0.518533745	-0.518533745	2.382240894	-0.518533745	-0.518533745	-0.518533745	-0.518533745	-0.518533745	-0.518533745	-0.518533745	-0.518533745	-0.518533745	-0.518533745	-0.518533745	-0.518533745	-0.518533745	-0.518533745	-0.518533745	-0.518533745	-0.518533745	-0.518533745	-0.518533745	-0.518533745	-0.518533745	-0.518533745	-0.518533745	-0.518533745	-0.518533745	2.786390439	-0.518533745	-0.518533745	-0.518533745	-0.518533745	-0.518533745	-0.518533745	-0.518533745	-0.518533745	-0.518533745	1.623562485	-0.518533745	-0.518533745	-0.518533745	-0.518533745	1.744493407	-0.518533745	-0.518533745	-0.518533745	-0.518533745	-0.518533745	-0.518533745	-0.518533745	-0.518533745	-0.518533745	-0.518533745	-0.518533745	-0.518533745	-0.518533745	-0.518533745	-0.518533745	-0.518533745	-0.518533745	-0.518533745	-0.518533745	-0.518533745	-0.518533745	-0.518533745	-0.518533745	0.654485163	-0.518533745	-0.518533745	-0.518533745	-0.518533745	-0.518533745	-0.518533745	-0.518533745	-0.518533745	-0.518533745	-0.518533745	-0.518533745	-0.518533745	-0.518533745	-0.518533745	-0.518533745	-0.518533745	-0.518533745	-0.518533745	-0.518533745	-0.518533745	-0.518533745	-0.518533745	-0.518533745	-0.518533745	-0.518533745	-0.518533745	-0.518533745	-0.518533745	-0.518533745	-0.518533745	-0.518533745	-0.518533745	-0.518533745	-0.518533745	2.106779982	2.917811009	-0.518533745	-0.518533745	-0.518533745	-0.518533745	2.746299053	-0.518533745	-0.518533745	-0.518533745	-0.518533745	-0.518533745	-0.518533745	-0.518533745	-0.518533745	0.824910629	-0.518533745	-0.518533745	-0.518533745	-0.518533745	-0.518533745	-0.518533745	-0.518533745	-0.518533745	-0.518533745	-0.518533745	-0.518533745	-0.518533745	-0.518533745	-0.518533745	-0.518533745	-0.518533745	-0.518533745	-0.518533745	-0.518533745	-0.518533745	-0.518533745	-0.518533745	-0.518533745	-0.518533745	-0.518533745	-0.518533745	-0.518533745	-0.518533745	-0.518533745	-0.518533745	-0.518533745	-0.518533745	-0.518533745	-0.518533745	-0.518533745	-0.518533745	-0.518533745	-0.518533745	-0.518533745	-0.518533745	-0.518533745	1.148184696	-0.518533745	-0.518533745	-0.518533745	-0.518533745	-0.518533745	-0.518533745	-0.518533745	-0.518533745	1.611991562	-0.518533745	-0.518533745	-0.518533745	-0.518533745	-0.518533745	-0.518533745	-0.518533745	1.77998261	-0.518533745	3.186196832	-0.518533745	0.750016925	-0.518533745	-0.518533745	-0.518533745	-0.518533745	-0.518533745	-0.518533745	-0.518533745	-0.518533745	-0.518533745	-0.518533745	-0.518533745	-0.518533745	2.038168711	-0.518533745	-0.518533745	-0.518533745	-0.518533745	-0.518533745	-0.518533745	-0.518533745	-0.518533745	-0.518533745	2.304962908	-0.518533745	-0.518533745	-0.518533745	-0.518533745	1.581018444	-0.518533745	-0.518533745	3.241184556	-0.518533745	-0.518533745	-0.518533745	-0.518533745	-0.518533745	-0.518533745	-0.518533745	-0.518533745	-0.518533745	-0.518533745	-0.518533745	-0.518533745	-0.518533745	-0.518533745	-0.518533745	-0.518533745	-0.518533745	-0.518533745	-0.518533745	-0.518533745	-0.518533745	-0.518533745	2.413706035	-0.518533745	-0.518533745	1.800184506	-0.518533745	-0.518533745	-0.518533745	-0.518533745	-0.518533745	-0.518533745	-0.518533745	-0.518533745	-0.518533745	-0.518533745	-0.518533745	-0.518533745	-0.518533745	-0.518533745	-0.518533745	-0.518533745	-0.518533745	-0.518533745	-0.518533745	2.281963454	-0.518533745	-0.518533745	-0.518533745	-0.518533745	-0.518533745	-0.518533745	-0.518533745	2.157772292	-0.518533745	-0.518533745	-0.518533745	-0.518533745	-0.518533745	-0.518533745	3.061918238	-0.518533745	-0.518533745	-0.518533745	-0.518533745	-0.518533745	-0.518533745	-0.518533745	2.360071454	-0.518533745	-0.518533745	-0.518533745	-0.518533745	-0.518533745	-0.518533745	-0.518533745	-0.518533745	-0.518533745	-0.518533745	-0.518533745	-0.518533745	-0.518533745	-0.518533745	3.025730174	-0.518533745	-0.518533745	-0.518533745	1.09242815	-0.518533745	-0.518533745	-0.518533745	-0.518533745	-0.518533745	-0.518533745	-0.518533745	-0.518533745	-0.518533745	-0.518533745	-0.518533745	-0.518533745	-0.518533745	-0.518533745	-0.518533745	1.205524104	-0.518533745	-0.518533745	-0.518533745	-0.518533745	-0.518533745	-0.518533745	-0.518533745	-0.518533745	-0.518533745	-0.518533745	-0.518533745	-0.518533745	-0.518533745	-0.518533745	-0.518533745	-0.518533745	-0.518533745	-0.518533745	-0.518533745	2.012459752	-0.518533745	-0.518533745	-0.518533745	-0.518533745	-0.518533745	-0.518533745	-0.518533745	-0.518533745	-0.518533745	-0.518533745	-0.518533745	-0.518533745	2.952223029	-0.518533745	-0.518533745	-0.518533745	-0.518533745	-0.518533745	1.036001153	-0.518533745	-0.518533745	-0.518533745	-0.518533745	-0.518533745	-0.518533745	-0.518533745	3.239371277	-0.518533745	-0.518533745	-0.518533745	-0.518533745	-0.518533745	1.334780626	-0.518533745	-0.518533745	-0.518533745	2.88707355	-0.518533745	-0.518533745	-0.518533745	-0.518533745	-0.518533745	-0.518533745	-0.518533745	-0.518533745	-0.518533745	1.916333672	-0.518533745	0.904434497	-0.518533745	-0.518533745	-0.518533745	-0.518533745	-0.518533745	0.465038364	-0.518533745	-0.518533745	-0.518533745	-0.518533745	-0.518533745	-0.518533745	-0.518533745	-0.518533745	-0.518533745	-0.518533745	-0.518533745	-0.518533745	-0.518533745	-0.518533745	-0.518533745	-0.518533745	-0.518533745	-0.518533745	1.115777257	-0.518533745	-0.518533745	-0.518533745	2.667865815	-0.518533745	-0.518533745	-0.518533745	-0.518533745	-0.518533745	-0.518533745	1.555543413	-0.518533745	-0.518533745	-0.518533745	-0.518533745	-0.518533745	-0.518533745	-0.518533745	-0.518533745	1.726791767	-0.518533745	-0.518533745	-0.518533745	-0.518533745	-0.518533745	-0.518533745	-0.518533745	-0.518533745	-0.518533745	-0.518533745	-0.518533745	-0.518533745	-0.518533745	-0.518533745	-0.518533745	-0.518533745	-0.518533745	-0.518533745	-0.518533745	-0.518533745	-0.518533745	-0.518533745	-0.518533745	-0.518533745	-0.518533745	-0.518533745	-0.518533745	-0.518533745	-0.518533745	-0.518533745	-0.518533745	-0.518533745	-0.518533745	-0.518533745	-0.518533745	-0.518533745	-0.518533745	-0.518533745	-0.518533745	1.211625883	-0.518533745	-0.518533745	2.388288067	-0.518533745	-0.518533745	-0.518533745	-0.518533745	-0.518533745	-0.518533745	-0.518533745	-0.518533745	-0.518533745	-0.518533745	-0.518533745	-0.518533745	-0.518533745	-0.518533745	-0.518533745	0.989329941	-0.518533745	-0.518533745	1.606064696	-0.518533745	-0.518533745	-0.518533745
ST13	0.835737325	1.909782785	2.757722711	2.568901451	-0.486720693	-0.486720693	1.53313506	1.45624555	-0.486720693	-0.486720693	1.526486698	0.733800349	2.084165223	1.253736146	-0.486720693	1.097928773	-0.486720693	1.898944611	-0.486720693	3.366891159	1.367733601	-0.486720693	-0.486720693	2.119646649	1.786182801	-0.486720693	1.482269678	-0.486720693	-0.486720693	-0.486720693	-0.486720693	-0.486720693	3.717376876	-0.486720693	-0.486720693	0.7281083	-0.486720693	0.893806805	-0.486720693	1.107649288	-0.486720693	-0.486720693	1.248168817	2.320689642	0.671461863	-0.486720693	-0.486720693	-0.486720693	-0.486720693	-0.486720693	0.9636769	1.172480248	-0.486720693	1.030893633	2.200122544	-0.486720693	-0.486720693	1.089290982	-0.486720693	2.663655755	3.678020789	-0.486720693	-0.486720693	-0.486720693	1.487318003	3.109885002	-0.486720693	-0.486720693	-0.486720693	-0.486720693	-0.486720693	1.799648137	-0.486720693	1.78750605	1.468848358	3.16483819	-0.486720693	1.717699887	-0.486720693	-0.486720693	-0.486720693	3.801156387	4.598799235	1.002162843	-0.486720693	-0.486720693	-0.486720693	-0.486720693	1.677415547	2.083569218	2.092746205	-0.486720693	-0.486720693	1.249350016	2.405778045	2.601432631	-0.486720693	-0.486720693	1.090819023	0.827570852	-0.486720693	4.366059797	-0.486720693	-0.486720693	1.311443831	-0.486720693	-0.486720693	0.816595319	-0.486720693	-0.486720693	2.002841775	-0.486720693	-0.486720693	1.470087973	-0.486720693	-0.486720693	2.557439978	-0.486720693	-0.486720693	-0.486720693	-0.486720693	-0.486720693	1.102772685	1.063986263	1.893508608	-0.486720693	0.632974658	1.43813445	1.239016768	1.372134357	-0.486720693	-0.486720693	-0.486720693	1.887123014	-0.486720693	2.084761573	3.687357222	1.544893126	-0.486720693	-0.486720693	1.587509995	1.652845494	0.668123991	-0.486720693	-0.486720693	1.643540367	0.823336036	1.266802964	1.146850257	2.551599261	3.446750205	3.261336532	-0.486720693	-0.486720693	-0.486720693	0.506888142	-0.486720693	-0.486720693	-0.486720693	2.46340504	-0.486720693	-0.486720693	-0.486720693	-0.486720693	2.692432874	-0.486720693	-0.486720693	-0.486720693	-0.486720693	0.93653951	1.182377183	1.369656018	-0.486720693	1.906406364	0.766030364	3.210537643	2.08297356	-0.486720693	1.709744746	0.789388	1.507489613	-0.486720693	1.528475877	-0.486720693	-0.486720693	-0.486720693	-0.486720693	-0.486720693	1.221260118	-0.486720693	0.671264955	3.213752725	2.104029917	-0.486720693	-0.486720693	2.107378301	-0.486720693	0.682904029	1.299383524	1.219211217	2.858054403	-0.486720693	2.37422942	-0.486720693	-0.486720693	-0.486720693	-0.486720693	1.100443549	1.368831572	2.654305147	-0.486720693	-0.486720693	-0.486720693	-0.486720693	-0.486720693	1.60417108	-0.486720693	-0.486720693	2.098271854	1.247225151	2.179660426	-0.486720693	2.460857603	4.742439195	0.84124223	1.052841663	1.008765979	-0.486720693	0.932274689	-0.486720693	2.601432631	2.474297303	-0.486720693	1.265595016	-0.486720693	-0.486720693	-0.486720693	-0.486720693	-0.486720693	-0.486720693	-0.486720693	2.830398343	-0.486720693	-0.486720693	0.937457007	0.922031221	-0.486720693	0.752582876	-0.486720693	-0.486720693	1.124278889	-0.486720693	-0.486720693	-0.486720693	-0.486720693	-0.486720693	1.800393554	-0.486720693	-0.486720693	-0.486720693	-0.486720693	0.579149587	2.83157039	0.92262936	-0.486720693	-0.486720693	-0.486720693	-0.486720693	3.794777047	-0.486720693	-0.486720693	1.824101235	2.548843127	-0.486720693	2.142628536	-0.486720693	-0.486720693	-0.486720693	-0.486720693	1.31825237	0.724308654	1.564559428	2.144944419	-0.486720693	2.347129651	1.08890948	1.92429531	-0.486720693	-0.486720693	-0.486720693	1.376558904	-0.486720693	1.608945825	2.426000808	-0.486720693	1.169493906	-0.486720693	2.510284823	1.112164945	0.932578404	-0.486720693	-0.486720693	-0.486720693	-0.486720693	1.156619728	-0.486720693	1.912416949	-0.486720693	1.707310705	-0.486720693	-0.486720693	1.082454823	-0.486720693	1.924210559	1.286387528	2.085358271	2.879433254	-0.486720693	1.70125351	-0.486720693	2.879433254	1.633021772	1.546811784	3.270992392	0.818749354	-0.486720693	4.731691648	2.806338272	-0.486720693	-0.486720693	1.424802584	-0.486720693	1.321095673	-0.486720693	1.215355979	-0.486720693	0.751334319	-0.486720693	0.938529036	-0.486720693	-0.486720693	-0.486720693	-0.486720693	1.80772971	-0.486720693	-0.486720693	-0.486720693	-0.486720693	1.341020299	1.078309106	2.382887478	-0.486720693	-0.486720693	-0.486720693	-0.486720693	2.2807665	-0.486720693	-0.486720693	1.768858449	1.652082303	-0.486720693	1.319802011	-0.486720693	2.581424302	2.362920447	-0.486720693	2.520154971	-0.486720693	-0.486720693	1.099862437	-0.486720693	3.399162519	-0.486720693	-0.486720693	1.702461773	1.291527068	2.37717333	1.074934983	1.204128663	-0.486720693	1.541012269	-0.486720693	1.515136548	-0.486720693	1.684502196	-0.486720693	1.215129805	3.015082201	1.289118926	-0.486720693	-0.486720693	2.245403315	-0.486720693	-0.486720693	0.69870897	-0.486720693	0.642552392	-0.486720693	-0.486720693	3.610079203	-0.486720693	2.014186527	-0.486720693	2.216580325	0.853876685	-0.486720693	1.084157754	1.910660054	-0.486720693	0.665780018	1.491441793	-0.486720693	-0.486720693	-0.486720693	-0.486720693	0.871037164	1.505871305	0.596222944	1.227669731	-0.486720693	-0.486720693	2.78670531	2.57802946	-0.486720693	1.05175493	0.707569298	-0.486720693	-0.486720693	-0.486720693	0.551779249	3.093723838	0.81489016	-0.486720693	-0.486720693	-0.486720693	-0.486720693	0.975399161	-0.486720693	0.977508285	-0.486720693	-0.486720693	1.324209011	0.787576928	-0.486720693	2.216241874	2.645529598	-0.486720693	1.858657687	1.700851107	-0.486720693	-0.486720693	1.09542274	1.136393469	2.026223445	-0.486720693	0.939909925	1.987731247	1.74408755	-0.486720693	-0.486720693	2.054203194	2.244012896	-0.486720693	-0.486720693	-0.486720693	-0.486720693	1.728344928	-0.486720693	2.36563948	-0.486720693	2.416385991	2.124285083	1.280091803	-0.486720693	1.055383919	-0.486720693	-0.486720693	-0.486720693	-0.486720693	1.610158675	-0.486720693	0.926380179	-0.486720693	-0.486720693	1.655330302	-0.486720693	1.897953995	2.342170342	-0.486720693	-0.486720693	1.75532422	-0.486720693	-0.486720693	1.538490531	0.866223256	1.349290932	-0.486720693	-0.486720693	1.483135242	-0.486720693	0.942526177	0.753947989	0.949501908	2.103219823	-0.486720693	-0.486720693	-0.486720693	4.081064733	0.847327977	3.789696047	1.201680731	1.601642959	2.139269162	0.878257559	1.442325699	1.652273041	-0.486720693	1.051393058	0.477856112	2.018928169	-0.486720693	3.456487095	-0.486720693	3.744841397	1.157038319	1.116907069	2.148110772	0.944224582	-0.486720693	-0.486720693	1.614721553	1.68925723	2.586156292	1.991714327	-0.486720693	0.987988725	3.052588899	1.120882581	1.940962449	-0.486720693	-0.486720693	1.518575238	0.819638521	1.788978498	0.901725279	-0.486720693	2.4071237	0.301146917	-0.486720693	-0.486720693	1.276044772	1.714427969	1.43932982	-0.486720693	-0.486720693	-0.486720693	1.047964537	-0.486720693	1.155469817	1.164402078	1.625953348	1.798977761	1.79296557	-0.486720693	2.464042814	1.227439892	-0.486720693	0.772459594	2.140685074	2.333451344	1.430109909	1.754968806	1.973290491	1.057752825	0.820656297	1.053748559	-0.486720693	1.228129615	1.987279625	-0.486720693	-0.486720693	-0.486720693	0.79877184	-0.486720693	2.42586384	0.865401689	-0.486720693	-0.486720693	-0.486720693	1.62892277	-0.486720693	-0.486720693	-0.486720693	2.026223445	-0.486720693	1.173549694	1.479129545	0.948723191	1.994621086	1.423774503	2.520751444	1.865177425	-0.486720693	1.768642092	-0.486720693	-0.486720693	-0.486720693	1.359002617	-0.486720693	0.634628076	1.605800088	2.002474979	1.374343644	0.911945974	0.693971609	-0.486720693	-0.486720693	1.598942182	1.212871741	-0.486720693	1.463292354	-0.486720693	-0.486720693	-0.486720693	1.272505424	-0.486720693	1.255521382	1.863901829	0.931971115	-0.486720693	2.132374578	-0.486720693	2.838627274	-0.486720693	1.121281327	1.872544855	-0.486720693	-0.486720693	-0.486720693	-0.486720693	-0.486720693	-0.486720693	-0.486720693	-0.486720693	3.086931846	-0.486720693	1.08890948	3.599097543	-0.486720693	-0.486720693	-0.486720693	1.695035917	2.048430083	1.685490799	-0.486720693	1.408071208	-0.486720693	-0.486720693	-0.486720693	1.648086048	-0.486720693	2.736989771	1.789863066	1.191528728	-0.486720693	0.483738538	0.809678063	-0.486720693	-0.486720693	2.430530341	1.146024737	0.703904032	-0.486720693	-0.486720693	-0.486720693	1.33283348	-0.486720693	3.562450224	-0.486720693	0.803086031	3.551868876	0.851864674	-0.486720693	1.261261804	-0.486720693	-0.486720693	-0.486720693	1.929819801	1.702461773	0.305018085	2.472153136	-0.486720693	-0.486720693	0.755430468	1.110885929	-0.486720693	2.869704399	2.777710739	1.893508608	-0.486720693	1.934433032	1.893755044	0.61832098	-0.486720693	1.7485237	0.899556014	1.987279625	2.891460956	-0.486720693	-0.486720693	-0.486720693	-0.486720693	0.916227937	0.713165197	1.468074515	2.121190485	1.280952948	-0.486720693	-0.486720693	-0.486720693	-0.486720693	-0.486720693	-0.486720693	2.344075088	-0.486720693	-0.486720693	1.220121163	-0.486720693	2.405240244	-0.486720693	-0.486720693	0.738993935	-0.486720693	1.028788859	-0.486720693	2.042117295	-0.486720693	1.688860036	1.391952726	1.403045139	1.720640817	0.733690354	-0.486720693	1.68925723	1.541180644	0.934708344	1.299383524	2.202124039	3.076814441	-0.486720693	-0.486720693	1.759242686	-0.486720693	-0.486720693	1.039554784	-0.486720693	1.739882125	-0.486720693	1.125080322	-0.486720693	1.137819955	1.747042645	-0.486720693	2.262938493	-0.486720693	2.97241961	2.401215113	-0.486720693	-0.486720693	-0.486720693	-0.486720693	1.889083364	-0.486720693	-0.486720693	-0.486720693	0.876862623	0.793878839	-0.486720693	-0.486720693	2.029890922	1.899275039	1.36938111	-0.486720693	2.536977194	0.887825068	-0.486720693	-0.486720693	2.653885737	1.026341323	2.535162718	-0.486720693	1.12028487	3.857350329	-0.486720693	1.952929758	-0.486720693	-0.486720693	0.907545891	-0.486720693	-0.486720693	-0.486720693	2.408471005	1.143759306	0.753834107	0.756573398	1.182593789	2.92011368	-0.486720693	-0.486720693	-0.486720693	-0.486720693	-0.486720693	-0.486720693	1.72758544	-0.486720693	1.597505105	-0.486720693	2.118721453	0.847993072	-0.486720693	-0.486720693	1.282266984	1.110787636	1.032828622	-0.486720693	2.610439568	-0.486720693	1.615087589	-0.486720693	-0.486720693	0.830669146	-0.486720693	2.974203118	-0.486720693	0.640176711	-0.486720693	1.276044772	5.187631229	-0.486720693	1.779740081	-0.486720693	-0.486720693	3.495193833	1.440526891	-0.486720693	-0.486720693	-0.486720693	3.673377843	1.24416615	0.664028602	1.509597961	-0.486720693	2.060300396	-0.486720693	1.767128983	-0.486720693	2.327677422	-0.486720693	-0.486720693	2.674533794	4.255990486	1.68925723	1.272383662	0.554450118	-0.486720693	-0.486720693	0.850526924	-0.486720693	0.992957752	-0.486720693	-0.486720693	-0.486720693	-0.486720693	1.172694015	2.282565742	4.159337289	3.034384815	-0.486720693	1.490806071	1.664100316	-0.486720693	-0.486720693	-0.486720693	-0.486720693	1.12028487	2.074965884	1.024772455	1.243696605	-0.486720693	-0.486720693	-0.486720693	-0.486720693	2.439853587	1.75852902	2.099178884	0.844542309	-0.486720693	-0.486720693	-0.486720693	-0.486720693	3.154364008	-0.486720693	1.329163305	-0.486720693	-0.486720693	1.690648764	-0.486720693	3.767074643	-0.486720693	-0.486720693	0.897106315	-0.486720693	1.240417747	-0.486720693	-0.486720693	1.610887175	-0.486720693	-0.486720693	-0.486720693	-0.486720693	1.978916397	-0.486720693	2.708149843	-0.486720693	1.570110915	1.633769051	2.63855725	1.762604196	-0.486720693	-0.486720693	-0.486720693	1.659166399	-0.486720693	1.688066161	-0.486720693	-0.486720693	-0.486720693	1.645053061	-0.486720693	-0.486720693	3.384306869	1.356022824	-0.486720693	1.344478343	0.934251347	-0.486720693	-0.486720693	1.254092865	-0.486720693	1.012690117	-0.486720693	-0.486720693	-0.486720693	-0.486720693	1.752342919	1.474440897	-0.486720693	0.793148308	1.147470002	-0.486720693	1.675261074	-0.486720693	1.144788186	1.970622595	1.241587173	-0.486720693	1.530469616	1.49017082	-0.486720693	3.393571042	-0.486720693	-0.486720693	2.735908738	1.236222414	-0.486720693	-0.486720693	1.998449034	3.586042808	-0.486720693	-0.486720693	-0.486720693	-0.486720693	0.965749498	-0.486720693	-0.486720693	1.462062608	-0.486720693	-0.486720693	-0.486720693	1.554414738	1.274822503	2.090744219	1.675848155	-0.486720693	-0.486720693	1.059214577	1.361176612	2.370056153	0.930001297	-0.486720693	-0.486720693	-0.486720693	0.8838681	-0.486720693	1.369106295	0.972489691	1.266682085	-0.486720693	1.196256745	1.024424299	1.02564361	3.63682583	-0.486720693	2.444370765	-0.486720693	-0.486720693	-0.486720693	1.368556941	-0.486720693	1.799648137	2.345601295	-0.486720693	1.58502868	-0.486720693	1.312467823	-0.486720693	-0.486720693	2.164088478	1.507165709	-0.486720693	-0.486720693	1.168855525	-0.486720693	-0.486720693	0.961293389	3.414195839	-0.486720693	1.544893126	1.968759307	1.550661758	-0.486720693	1.73736793	0.573391943	1.42907529	-0.486720693	2.477736588	2.664163369	-0.486720693	1.388850841	-0.486720693	1.158295511	1.579910788	0.68927404	-0.486720693	1.037335065	-0.486720693	1.080567422	1.169068258	-0.486720693	1.506841926	1.09369289	-0.486720693	-0.486720693	1.457161381	-0.486720693	1.385620398	-0.486720693	0.792418666	0.842428239	-0.486720693	-0.486720693	-0.486720693	1.816107806	-0.486720693	1.992440227	-0.486720693	-0.486720693	2.37364159	-0.486720693	-0.486720693	-0.486720693	-0.486720693	0.762090698	2.384996768	-0.486720693	-0.486720693	-0.486720693	0.95986735	-0.486720693	1.78544846	1.042584962	2.053817299	-0.486720693	-0.486720693	-0.486720693	-0.486720693	-0.486720693	1.546416422	1.424508718	3.701489982	-0.486720693	-0.486720693	1.153696179	-0.486720693	1.057844096	1.010981218	2.187534044	2.331942132	-0.486720693	1.525493814	-0.486720693	1.551342925	-0.486720693	-0.486720693	1.661861322	-0.486720693	-0.486720693	2.775472869	1.70947398	1.430405749	1.116510709	0.863898259	2.447997834	2.589195161	-0.486720693	-0.486720693	-0.486720693	-0.486720693	-0.486720693	1.216034904	-0.486720693	-0.486720693	1.860799584	0.843616518	1.029665073	-0.486720693	-0.486720693	-0.486720693	1.250533016	-0.486720693	2.527033633	2.158628555	-0.486720693	-0.486720693	1.050489192	1.544554975	-0.486720693	-0.486720693	-0.486720693	1.871580707	-0.486720693	1.860085092	0.946857992	-0.486720693	-0.486720693	2.001741788	-0.486720693	-0.486720693	-0.486720693	0.841505591	-0.486720693	-0.486720693	1.813609329	1.472261654	-0.486720693	2.564550994	-0.486720693	-0.486720693	1.190214544	-0.486720693	2.53606959	-0.486720693	-0.486720693	-0.486720693	-0.486720693	-0.486720693	-0.486720693	-0.486720693	1.164613545	-0.486720693	1.121946389	1.018187258	3.104474102	-0.486720693	-0.486720693	0.832483707	3.178057866	1.456550717	1.70286488	-0.486720693	2.205300867	0.691311606	-0.486720693	-0.486720693	1.46946794	1.002668524	1.278004367	1.285149102	0.825385633	3.04415298	1.108040839	1.308507158	-0.486720693	-0.486720693	-0.486720693	-0.486720693	-0.486720693	-0.486720693	-0.486720693	1.688066161	1.630783643	1.207591462	1.005202544	-0.486720693	2.940505135	0.991795061	2.6214732	0.537721721	-0.486720693	-0.486720693	0.720319141	2.558982047	-0.486720693	2.61516446	-0.486720693	2.129878771	0.983137728	1.700247831	-0.486720693	1.057023083	2.647529521	0.619347933	3.743617344	-0.486720693	-0.486720693	-0.486720693	1.808857594	0.851463048	-0.486720693	-0.486720693	-0.486720693	1.901591167	1.839047788	1.177842813	0.980439535	-0.486720693	-0.486720693	0.802220725	-0.486720693	2.502113421	1.630224977	1.216487856	0.810053347	-0.486720693	-0.486720693	-0.486720693	1.440027905	1.214677658	-0.486720693	0.872142653	3.754675733	-0.486720693	2.572956202	-0.486720693	-0.486720693	1.200127057	-0.486720693	1.009957913	-0.486720693	-0.486720693	1.688066161	-0.486720693	-0.486720693	-0.486720693	0.699847772	2.077924395	0.724200463	1.562831734	2.049582087	-0.486720693	-0.486720693	-0.486720693	0.868419347	1.104719383	-0.486720693	1.18432889	0.854145443	1.299215552	-0.486720693	1.477876717	2.005321155	1.977037571	1.639769657	2.351727662	1.079625589	1.334411551	-0.486720693	1.49814545	2.11523372	-0.486720693	1.029314455	1.097542661	-0.486720693	-0.486720693	1.541180644	-0.486720693	2.22826662	-0.486720693	1.955288178	-0.486720693	1.74408755	0.674226003	1.048144568	-0.486720693	-0.486720693	0.894952539	0.875887989	-0.486720693	1.175907866	-0.486720693	-0.486720693	2.03612785	-0.486720693	-0.486720693	-0.486720693	1.409272391	-0.486720693	-0.486720693	-0.486720693	-0.486720693	0.494823193	-0.486720693	-0.486720693	-0.486720693	2.857654719	-0.486720693	1.812249274	-0.486720693	0.454536126	-0.486720693	-0.486720693	-0.486720693	-0.486720693	1.061046031	-0.486720693	1.445332277	-0.486720693	0.378870973	-0.486720693	-0.486720693	-0.486720693	-0.486720693	-0.486720693	-0.486720693	-0.486720693	-0.486720693	0.504678103	1.445181693	1.632461719	-0.486720693	1.64922604	1.709609353	1.076807524	-0.486720693	-0.486720693	0.511772034	-0.486720693	1.830775294	1.798977761	-0.486720693	2.667926704	-0.486720693	-0.486720693	0.73248179	1.804578719	2.600471818	1.213774165	1.113347579	-0.486720693	-0.486720693	1.935804065	0.778009532	1.875281818	3.50226814	-0.486720693	-0.486720693	1.142731859	0.95939268	-0.486720693	-0.486720693	1.294109423	-0.486720693	1.311060173	-0.486720693	1.424214955	-0.486720693	-0.486720693	-0.486720693	1.916444553	-0.486720693	1.249192419	-0.486720693	-0.486720693	1.779302399	1.675848155	2.795769562	-0.486720693	-0.486720693	-0.486720693	0.85106168	-0.486720693	-0.486720693	-0.486720693	-0.486720693	0.984039521	1.480698169	-0.486720693	-0.486720693	1.541012269	-0.486720693	-0.486720693	-0.486720693	0.888534255	1.588575542	-0.486720693	1.068234348	3.012804698	0.849992626	1.70034835	-0.486720693	2.109209285	1.745986182	-0.486720693	1.266802964	-0.486720693	1.911245336	-0.486720693	1.18802931	0.942988946	2.057973349	1.374620224	-0.486720693	1.256475186	2.616916998	-0.486720693	-0.486720693	-0.486720693	-0.486720693	2.193478241	-0.486720693	1.152169383	-0.486720693	-0.486720693	-0.486720693	-0.486720693	-0.486720693	-0.486720693	1.274334128	-0.486720693	-0.486720693	1.645810356	1.03529914	-0.486720693	-0.486720693	-0.486720693	1.176767226	1.156933649	-0.486720693	-0.486720693	-0.486720693	3.519614577	1.607976727	2.564550994	3.759621062	1.975429957	-0.486720693	4.10234737	0.857649832	0.999640032	1.481169318	-0.486720693	2.517623493	1.509110962	-0.486720693	1.180646575	2.134876404	-0.486720693	1.910409326	-0.486720693	-0.486720693	-0.486720693	-0.486720693	-0.486720693	1.621148842	-0.486720693	1.855967215	0.835085229	-0.486720693	1.913422303	0.725500115	2.204129342	1.557497338	-0.486720693	-0.486720693	1.831237291	1.054111644	-0.486720693	-0.486720693	-0.486720693	1.414868697	-0.486720693	-0.486720693	2.480323044	0.586313425	-0.486720693	1.383520398	1.289118926	2.449675883	-0.486720693	-0.486720693	-0.486720693	-0.486720693	-0.486720693	-0.486720693	-0.486720693	2.022849848	-0.486720693	0.771754816	-0.486720693	1.059031692	3.133278359	1.974359651	-0.486720693	-0.486720693	2.199789331	-0.486720693	-0.486720693	0.767310623	-0.486720693	-0.486720693	1.929138191	-0.486720693	1.117898915	-0.486720693	2.392943009	-0.486720693	1.74408755	-0.486720693	-0.486720693	-0.486720693	-0.486720693	1.669022228	-0.486720693	3.427498915	1.050669872	-0.486720693	-0.486720693	-0.486720693	3.108160746	2.103543785	-0.486720693	-0.486720693	-0.486720693	2.748947977	1.950315849	-0.486720693	-0.486720693	-0.486720693	3.382462209	-0.486720693	-0.486720693	-0.486720693	1.725104171	0.911210549	-0.486720693	-0.486720693	-0.486720693	-0.486720693	-0.486720693	-0.486720693	1.546585841	-0.486720693	-0.486720693	-0.486720693	2.30494667	-0.486720693	1.419382717	-0.486720693	-0.486720693	2.516731393	1.854151427	-0.486720693	2.150650806	-0.486720693	-0.486720693	1.335201747	-0.486720693	-0.486720693	2.574832537	1.151614964	-0.486720693	-0.486720693	1.540843927	-0.486720693	2.482483022	1.881752295	-0.486720693	-0.486720693	-0.486720693	-0.486720693	-0.486720693	0.538102618	-0.486720693	0.708831458	2.979370411	-0.486720693	2.63855725	1.630038832	0.610967935	-0.486720693	-0.486720693	-0.486720693	0.97103966	1.063434038	0.509754986	-0.486720693	1.475688685	1.496064913	2.478598072	-0.486720693	1.537483872	1.187811134	3.67453701	1.539666436	1.169174648	2.824555547	-0.486720693	-0.486720693	1.130311146	-0.486720693	1.487634514	2.305621055	-0.486720693	1.652018733	1.142116077	-0.486720693	1.429666345	-0.486720693	2.861256749	-0.486720693	-0.486720693	1.037246422	3.084756733	-0.486720693	-0.486720693	1.702058843	1.506841926	1.52021752	-0.486720693	-0.486720693	3.069638947	-0.486720693	2.993393855	2.211514917	-0.486720693	-0.486720693	1.212871741	2.09164463	-0.486720693	-0.486720693	0.617875103	-0.486720693	-0.486720693	2.260701352	-0.486720693	1.097156756	-0.486720693	1.9413073	0.985517778	-0.486720693	-0.486720693	0.965430219	0.564072711	-0.486720693	2.044408318	2.062924688	1.163979324	1.888592907	1.687074782	1.952144862	-0.486720693	-0.486720693	2.872129131	-0.486720693	-0.486720693	1.908656019	-0.486720693	1.701521876	1.035475941	1.497184576	-0.486720693	-0.486720693	1.840524209	3.551868876	-0.486720693	1.418361284	1.053930078	-0.486720693	-0.486720693	-0.486720693	-0.486720693	1.040979114	-0.486720693	2.404971443	-0.486720693	-0.486720693	-0.486720693	-0.486720693	-0.486720693	-0.486720693	0.986505077	-0.486720693	-0.486720693	-0.486720693	-0.486720693	1.658974209	2.83157039	1.567967139	3.062505611	-0.486720693	-0.486720693	-0.486720693	-0.486720693	-0.486720693	-0.486720693	-0.486720693	-0.486720693	-0.486720693	-0.486720693	-0.486720693	-0.486720693	-0.486720693	-0.486720693	-0.486720693	-0.486720693	-0.486720693	-0.486720693	-0.486720693	-0.486720693	-0.486720693	-0.486720693	1.939928617	-0.486720693	-0.486720693	-0.486720693	-0.486720693	-0.486720693	-0.486720693	-0.486720693	-0.486720693	-0.486720693	-0.486720693	-0.486720693	-0.486720693	3.435164208	-0.486720693	-0.486720693	-0.486720693	-0.486720693	-0.486720693	-0.486720693	-0.486720693	-0.486720693	-0.486720693	-0.486720693	-0.486720693	-0.486720693	-0.486720693	-0.486720693	-0.486720693	3.689701944	-0.486720693	-0.486720693	-0.486720693	-0.486720693	-0.486720693	-0.486720693	-0.486720693	-0.486720693	-0.486720693	-0.486720693	-0.486720693	-0.486720693	-0.486720693	-0.486720693	-0.486720693	-0.486720693	-0.486720693	-0.486720693	-0.486720693	-0.486720693	-0.486720693	-0.486720693	-0.486720693	-0.486720693	-0.486720693	-0.486720693	-0.486720693	-0.486720693	-0.486720693	-0.486720693	-0.486720693	-0.486720693	-0.486720693	-0.486720693	2.606248908	-0.486720693	2.541526226	1.828699058	-0.486720693	-0.486720693	-0.486720693	-0.486720693	-0.486720693	-0.486720693	-0.486720693	-0.486720693	-0.486720693	-0.486720693	-0.486720693	-0.486720693	3.340767464	-0.486720693	-0.486720693	2.299261871	-0.486720693	-0.486720693	-0.486720693	-0.486720693	-0.486720693	-0.486720693	-0.486720693	-0.486720693	-0.486720693	-0.486720693	-0.486720693	-0.486720693	-0.486720693	-0.486720693	-0.486720693	-0.486720693	-0.486720693	-0.486720693	-0.486720693	-0.486720693	-0.486720693	-0.486720693	-0.486720693	-0.486720693	-0.486720693	-0.486720693	-0.486720693	-0.486720693	-0.486720693	-0.486720693	-0.486720693	-0.486720693	-0.486720693	-0.486720693	-0.486720693	-0.486720693	-0.486720693	-0.486720693	-0.486720693	-0.486720693	-0.486720693	-0.486720693	-0.486720693	-0.486720693	-0.486720693	-0.486720693	-0.486720693	-0.486720693	-0.486720693	-0.486720693	-0.486720693	-0.486720693	-0.486720693	-0.486720693	-0.486720693	-0.486720693	-0.486720693	-0.486720693	-0.486720693	-0.486720693	-0.486720693	-0.486720693	-0.486720693	-0.486720693	-0.486720693	-0.486720693	-0.486720693	-0.486720693	-0.486720693	-0.486720693	-0.486720693	-0.486720693	-0.486720693	-0.486720693	3.627848134	-0.486720693	-0.486720693	-0.486720693	-0.486720693	-0.486720693	-0.486720693	-0.486720693	-0.486720693	-0.486720693	-0.486720693	-0.486720693	-0.486720693	-0.486720693	-0.486720693	-0.486720693	-0.486720693	-0.486720693	-0.486720693	-0.486720693	-0.486720693	-0.486720693	-0.486720693	-0.486720693	-0.486720693	-0.486720693	-0.486720693	-0.486720693	-0.486720693	-0.486720693	-0.486720693	-0.486720693	-0.486720693	-0.486720693	-0.486720693	-0.486720693	-0.486720693	-0.486720693	-0.486720693	-0.486720693	-0.486720693	-0.486720693	-0.486720693	-0.486720693	-0.486720693	-0.486720693	-0.486720693	-0.486720693	-0.486720693	-0.486720693	-0.486720693	-0.486720693	-0.486720693	-0.486720693	-0.486720693	-0.486720693	-0.486720693	-0.486720693	-0.486720693	-0.486720693	-0.486720693	-0.486720693	-0.486720693	-0.486720693	-0.486720693	-0.486720693	-0.486720693	-0.486720693	-0.486720693	-0.486720693	-0.486720693	-0.486720693	-0.486720693	-0.486720693	-0.486720693	-0.486720693	-0.486720693	-0.486720693	-0.486720693	-0.486720693	-0.486720693	-0.486720693	-0.486720693	-0.486720693	-0.486720693	-0.486720693	-0.486720693	-0.486720693	-0.486720693	-0.486720693	-0.486720693	-0.486720693	-0.486720693	-0.486720693	-0.486720693	-0.486720693	2.662641198	-0.486720693	-0.486720693	-0.486720693	-0.486720693	-0.486720693	-0.486720693	-0.486720693	-0.486720693	-0.486720693	-0.486720693	-0.486720693	-0.486720693	-0.486720693	-0.486720693	-0.486720693	-0.486720693	-0.486720693	-0.486720693	-0.486720693	-0.486720693	-0.486720693	-0.486720693	-0.486720693	-0.486720693	-0.486720693	1.576924331	-0.486720693	-0.486720693	-0.486720693	1.731943648	-0.486720693	-0.486720693	-0.486720693	-0.486720693	-0.486720693	-0.486720693	-0.486720693	-0.486720693	-0.486720693	-0.486720693	3.03716768	-0.486720693	-0.486720693	-0.486720693	-0.486720693	-0.486720693	-0.486720693	-0.486720693	-0.486720693	-0.486720693	-0.486720693	-0.486720693	-0.486720693	-0.486720693	-0.486720693	-0.486720693	-0.486720693	-0.486720693	-0.486720693	-0.486720693	-0.486720693	-0.486720693	-0.486720693	-0.486720693	-0.486720693	-0.486720693	-0.486720693	-0.486720693	-0.486720693	-0.486720693	-0.486720693	-0.486720693	3.85468218	-0.486720693	-0.486720693	-0.486720693	-0.486720693	-0.486720693	-0.486720693	-0.486720693	-0.486720693	3.216976206	-0.486720693	-0.486720693	-0.486720693	-0.486720693	-0.486720693	-0.486720693	-0.486720693	-0.486720693	-0.486720693	-0.486720693	-0.486720693	-0.486720693	-0.486720693	-0.486720693	-0.486720693	-0.486720693	-0.486720693	-0.486720693	2.99071008	-0.486720693	-0.486720693	-0.486720693	-0.486720693	-0.486720693	-0.486720693	-0.486720693	-0.486720693	-0.486720693	-0.486720693	-0.486720693	-0.486720693	-0.486720693	-0.486720693	-0.486720693	-0.486720693	-0.486720693	-0.486720693	-0.486720693	-0.486720693	-0.486720693	-0.486720693	-0.486720693	1.391670254	-0.486720693	-0.486720693	2.702887059	-0.486720693	-0.486720693	-0.486720693	-0.486720693	-0.486720693	-0.486720693	-0.486720693	-0.486720693	-0.486720693	-0.486720693	-0.486720693	-0.486720693	-0.486720693	-0.486720693	-0.486720693	-0.486720693	-0.486720693	-0.486720693	-0.486720693	-0.486720693	-0.486720693	-0.486720693	-0.486720693	-0.486720693	-0.486720693	-0.486720693	-0.486720693	-0.486720693	-0.486720693	-0.486720693	-0.486720693	-0.486720693	-0.486720693	-0.486720693	-0.486720693	1.806828363	-0.486720693	-0.486720693	-0.486720693	-0.486720693	-0.486720693	-0.486720693	-0.486720693	-0.486720693	-0.486720693	-0.486720693	-0.486720693	-0.486720693	-0.486720693	-0.486720693	-0.486720693	-0.486720693	-0.486720693	-0.486720693	-0.486720693	-0.486720693	-0.486720693	-0.486720693	-0.486720693	-0.486720693	2.238814963	-0.486720693	-0.486720693	-0.486720693	-0.486720693	-0.486720693	-0.486720693	-0.486720693	-0.486720693	-0.486720693	-0.486720693	-0.486720693	-0.486720693	-0.486720693	-0.486720693	-0.486720693	-0.486720693	-0.486720693	-0.486720693	-0.486720693	-0.486720693	-0.486720693	1.918464564	-0.486720693	-0.486720693	1.840290939	-0.486720693	-0.486720693	2.233298396	-0.486720693	1.664564244	-0.486720693	-0.486720693	-0.486720693	-0.486720693	-0.486720693	-0.486720693	-0.486720693	-0.486720693	-0.486720693	-0.486720693	-0.486720693	-0.486720693	-0.486720693	-0.486720693	-0.486720693	-0.486720693	-0.486720693	-0.486720693	-0.486720693	-0.486720693	-0.486720693	-0.486720693	-0.486720693	-0.486720693	3.171041494	-0.486720693	-0.486720693	-0.486720693	-0.486720693	-0.486720693	-0.486720693	-0.486720693	-0.486720693	-0.486720693	-0.486720693	-0.486720693	-0.486720693	-0.486720693	-0.486720693	1.830082716	-0.486720693	-0.486720693	-0.486720693	-0.486720693	0.674028104	-0.486720693	-0.486720693	-0.486720693	-0.486720693	-0.486720693	-0.486720693	-0.486720693	-0.486720693	-0.486720693	-0.486720693	-0.486720693	-0.486720693	-0.486720693	-0.486720693	-0.486720693	-0.486720693	-0.486720693	-0.486720693	-0.486720693	-0.486720693	-0.486720693	-0.486720693	-0.486720693	-0.486720693	-0.486720693	-0.486720693	2.585208313	-0.486720693	-0.486720693	-0.486720693	-0.486720693	-0.486720693	-0.486720693	-0.486720693	-0.486720693	-0.486720693	-0.486720693	-0.486720693	-0.486720693	-0.486720693	-0.486720693	-0.486720693	-0.486720693	-0.486720693	-0.486720693	-0.486720693	-0.486720693	-0.486720693	-0.486720693	-0.486720693	-0.486720693	-0.486720693	-0.486720693	-0.486720693	-0.486720693	-0.486720693	-0.486720693	-0.486720693	-0.486720693	2.100995345	-0.486720693	-0.486720693	-0.486720693	-0.486720693	-0.486720693	-0.486720693	-0.486720693	1.581495939	-0.486720693	-0.486720693	-0.486720693	-0.486720693	-0.486720693	-0.486720693	-0.486720693	-0.486720693	-0.486720693	3.326584634	-0.486720693	2.180314309	-0.486720693	-0.486720693	2.006701233	-0.486720693	-0.486720693	-0.486720693	3.303875887	-0.486720693	-0.486720693	-0.486720693	-0.486720693	-0.486720693	-0.486720693	-0.486720693	-0.486720693	-0.486720693	-0.486720693	-0.486720693	-0.486720693	-0.486720693	-0.486720693	-0.486720693	-0.486720693	-0.486720693	-0.486720693	-0.486720693	-0.486720693	-0.486720693	-0.486720693	2.778831283	-0.486720693	-0.486720693	-0.486720693	-0.486720693	-0.486720693	-0.486720693	-0.486720693	-0.486720693	-0.486720693	-0.486720693	-0.486720693	-0.486720693	-0.486720693	-0.486720693	-0.486720693	-0.486720693	-0.486720693	-0.486720693	2.160873302	-0.486720693	-0.486720693	3.844063863	-0.486720693	-0.486720693	-0.486720693	-0.486720693	2.364084916	-0.486720693	-0.486720693	-0.486720693	-0.486720693	-0.486720693	-0.486720693	-0.486720693	-0.486720693	-0.486720693	-0.486720693	-0.486720693	-0.486720693	1.204797652	-0.486720693	-0.486720693	-0.486720693	-0.486720693	1.786329737	-0.486720693	-0.486720693	-0.486720693	-0.486720693	-0.486720693	-0.486720693	-0.486720693	-0.486720693	-0.486720693	-0.486720693	-0.486720693	-0.486720693	-0.486720693	-0.486720693	-0.486720693	-0.486720693	-0.486720693	-0.486720693	-0.486720693	-0.486720693	-0.486720693	-0.486720693	-0.486720693	-0.486720693	-0.486720693	-0.486720693	-0.486720693	-0.486720693	-0.486720693	-0.486720693	-0.486720693	-0.486720693	-0.486720693	-0.486720693	-0.486720693	-0.486720693	-0.486720693	-0.486720693	1.811796352	-0.486720693	-0.486720693	-0.486720693	-0.486720693	-0.486720693	-0.486720693	-0.486720693	-0.486720693	-0.486720693	-0.486720693	-0.486720693	-0.486720693	-0.486720693	-0.486720693	-0.486720693	-0.486720693	-0.486720693	-0.486720693	-0.486720693	-0.486720693	-0.486720693	-0.486720693	-0.486720693	-0.486720693	-0.486720693	-0.486720693	-0.486720693	-0.486720693	-0.486720693	-0.486720693	-0.486720693	-0.486720693	-0.486720693	-0.486720693	-0.486720693	-0.486720693	-0.486720693	-0.486720693	-0.486720693	-0.486720693	-0.486720693	-0.486720693	-0.486720693	-0.486720693	-0.486720693	-0.486720693	-0.486720693	-0.486720693	-0.486720693	-0.486720693	-0.486720693	-0.486720693	-0.486720693	-0.486720693	2.347129651	-0.486720693	-0.486720693	-0.486720693	-0.486720693	3.63682583	-0.486720693	-0.486720693	-0.486720693	-0.486720693	-0.486720693	-0.486720693	-0.486720693	-0.486720693	-0.486720693	-0.486720693	-0.486720693	-0.486720693	-0.486720693	-0.486720693	-0.486720693	-0.486720693	-0.486720693	-0.486720693	-0.486720693	-0.486720693	-0.486720693	-0.486720693	-0.486720693	-0.486720693	-0.486720693	-0.486720693	-0.486720693	-0.486720693	-0.486720693	-0.486720693	-0.486720693	-0.486720693	-0.486720693	-0.486720693	-0.486720693	2.622778322	-0.486720693	-0.486720693	-0.486720693	-0.486720693	-0.486720693	-0.486720693	-0.486720693	-0.486720693	-0.486720693	-0.486720693	-0.486720693	-0.486720693	-0.486720693	-0.486720693	-0.486720693	-0.486720693	-0.486720693	-0.486720693	-0.486720693	-0.486720693	-0.486720693	-0.486720693	-0.486720693	-0.486720693	2.97341012	-0.486720693	-0.486720693	-0.486720693	-0.486720693	-0.486720693	-0.486720693	-0.486720693	-0.486720693	-0.486720693	-0.486720693	-0.486720693	-0.486720693	-0.486720693	-0.486720693	-0.486720693	-0.486720693	-0.486720693	-0.486720693	-0.486720693	-0.486720693	-0.486720693	-0.486720693	-0.486720693	-0.486720693	-0.486720693	-0.486720693	-0.486720693	-0.486720693	-0.486720693	-0.486720693	-0.486720693	-0.486720693	-0.486720693	-0.486720693	-0.486720693	-0.486720693	-0.486720693	-0.486720693	-0.486720693	-0.486720693	-0.486720693	-0.486720693	-0.486720693	-0.486720693	-0.486720693	-0.486720693	-0.486720693	-0.486720693	-0.486720693	-0.486720693	-0.486720693	-0.486720693	-0.486720693	-0.486720693	-0.486720693	-0.486720693	-0.486720693	-0.486720693	-0.486720693	-0.486720693	-0.486720693	-0.486720693	-0.486720693	-0.486720693	-0.486720693	-0.486720693	-0.486720693	2.520751444	-0.486720693	-0.486720693	-0.486720693	-0.486720693	-0.486720693	-0.486720693	-0.486720693	-0.486720693	-0.486720693	-0.486720693	-0.486720693	-0.486720693	-0.486720693	-0.486720693	-0.486720693	1.172694015	-0.486720693	-0.486720693	-0.486720693	-0.486720693	-0.486720693	-0.486720693	-0.486720693	-0.486720693	-0.486720693	-0.486720693	-0.486720693	-0.486720693	-0.486720693	-0.486720693	-0.486720693	-0.486720693	-0.486720693	-0.486720693	-0.486720693	-0.486720693	-0.486720693	-0.486720693	-0.486720693	-0.486720693	2.502113421	-0.486720693	-0.486720693	-0.486720693	-0.486720693	-0.486720693	-0.486720693	-0.486720693	-0.486720693	-0.486720693	0.671855891	-0.486720693	-0.486720693	-0.486720693	-0.486720693	-0.486720693	-0.486720693	-0.486720693	-0.486720693	-0.486720693	-0.486720693	-0.486720693	-0.486720693	-0.486720693	-0.486720693	-0.486720693	-0.486720693	-0.486720693	-0.486720693	-0.486720693	-0.486720693	-0.486720693	-0.486720693	-0.486720693	-0.486720693	-0.486720693	-0.486720693	-0.486720693	-0.486720693	-0.486720693	-0.486720693	-0.486720693	-0.486720693	-0.486720693	-0.486720693	3.207330919	-0.486720693	-0.486720693	-0.486720693	-0.486720693	-0.486720693	-0.486720693	-0.486720693	-0.486720693	2.155749529	-0.486720693	-0.486720693	-0.486720693	-0.486720693	1.387444744	3.86002395	-0.486720693	-0.486720693	-0.486720693	-0.486720693	-0.486720693	3.213752725	-0.486720693	-0.486720693	-0.486720693	2.409280181	-0.486720693	-0.486720693	-0.486720693	-0.486720693	-0.486720693	-0.486720693	-0.486720693	-0.486720693	-0.486720693	-0.486720693	-0.486720693	-0.486720693	-0.486720693	-0.486720693	-0.486720693	-0.486720693	-0.486720693	-0.486720693	-0.486720693	-0.486720693	-0.486720693	-0.486720693	-0.486720693	2.093748662	-0.486720693	-0.486720693	-0.486720693	-0.486720693	1.863423913	-0.486720693	-0.486720693	-0.486720693	-0.486720693	-0.486720693	-0.486720693	-0.486720693	-0.486720693	-0.486720693	-0.486720693	-0.486720693	-0.486720693	-0.486720693	-0.486720693	-0.486720693	-0.486720693	-0.486720693	-0.486720693	-0.486720693	-0.486720693	-0.486720693	-0.486720693	-0.486720693	-0.486720693	-0.486720693	-0.486720693	1.717495053	-0.486720693	-0.486720693	-0.486720693	-0.486720693	2.041545346	-0.486720693	-0.486720693	-0.486720693	-0.486720693	-0.486720693	-0.486720693	-0.486720693	-0.486720693	-0.486720693	-0.486720693	-0.486720693	-0.486720693	-0.486720693	-0.486720693	-0.486720693	-0.486720693	-0.486720693	-0.486720693	-0.486720693	-0.486720693	-0.486720693	-0.486720693	-0.486720693	-0.486720693	-0.486720693	-0.486720693	-0.486720693	-0.486720693	-0.486720693	-0.486720693	-0.486720693	-0.486720693	-0.486720693	-0.486720693	-0.486720693	-0.486720693	-0.486720693	-0.486720693	-0.486720693	-0.486720693	-0.486720693	-0.486720693	-0.486720693	-0.486720693	-0.486720693	-0.486720693	-0.486720693	-0.486720693	-0.486720693	-0.486720693	-0.486720693	-0.486720693	-0.486720693	-0.486720693	-0.486720693	-0.486720693	-0.486720693	-0.486720693	-0.486720693	-0.486720693	-0.486720693	-0.486720693	-0.486720693	-0.486720693	-0.486720693	-0.486720693	-0.486720693	-0.486720693	-0.486720693	1.961340817	-0.486720693	-0.486720693	-0.486720693	-0.486720693	-0.486720693	-0.486720693	-0.486720693	-0.486720693	-0.486720693	-0.486720693	-0.486720693	-0.486720693	-0.486720693	-0.486720693	-0.486720693	-0.486720693	-0.486720693	-0.486720693	-0.486720693	-0.486720693	-0.486720693	-0.486720693	-0.486720693	-0.486720693	-0.486720693	-0.486720693	3.392641544	-0.486720693	-0.486720693	-0.486720693	-0.486720693	1.720366848	-0.486720693	-0.486720693	-0.486720693	0.977833351	-0.486720693	-0.486720693	0.918156629	-0.486720693	-0.486720693	-0.486720693	-0.486720693	-0.486720693	-0.486720693	-0.486720693	-0.486720693	-0.486720693	-0.486720693	-0.486720693	-0.486720693	-0.486720693	-0.486720693	-0.486720693	1.683317277	-0.486720693	-0.486720693	-0.486720693	-0.486720693	-0.486720693	-0.486720693	-0.486720693	-0.486720693	-0.486720693	-0.486720693	-0.486720693	-0.486720693	-0.486720693	-0.486720693	-0.486720693	-0.486720693	-0.486720693	-0.486720693	-0.486720693	-0.486720693	-0.486720693	-0.486720693	2.62866991	-0.486720693	-0.486720693	-0.486720693	-0.486720693	-0.486720693	-0.486720693	-0.486720693	-0.486720693	-0.486720693	-0.486720693	-0.486720693	-0.486720693	-0.486720693	-0.486720693	-0.486720693	-0.486720693	-0.486720693	-0.486720693	-0.486720693	-0.486720693	-0.486720693	-0.486720693	2.357116704	-0.486720693	-0.486720693	-0.486720693	-0.486720693	-0.486720693	-0.486720693	-0.486720693	-0.486720693	-0.486720693	-0.486720693	-0.486720693	-0.486720693	1.723659818	-0.486720693	2.256241095	-0.486720693	-0.486720693	-0.486720693	-0.486720693	-0.486720693	-0.486720693	1.403045139	-0.486720693	-0.486720693	-0.486720693	-0.486720693	-0.486720693	-0.486720693	-0.486720693	-0.486720693	-0.486720693	-0.486720693	-0.486720693	-0.486720693	-0.486720693	2.126146292	-0.486720693	-0.486720693	-0.486720693	-0.486720693	-0.486720693	-0.486720693	-0.486720693	-0.486720693	-0.486720693	-0.486720693	-0.486720693	2.255538546	-0.486720693	-0.486720693	-0.486720693	-0.486720693	-0.486720693	-0.486720693	-0.486720693	2.055941532	-0.486720693	-0.486720693	-0.486720693	-0.486720693	-0.486720693	-0.486720693	-0.486720693	-0.486720693	-0.486720693	-0.486720693	-0.486720693	-0.486720693	-0.486720693	-0.486720693	-0.486720693	-0.486720693	-0.486720693	-0.486720693	-0.486720693	-0.486720693	-0.486720693	-0.486720693	-0.486720693	-0.486720693	-0.486720693	-0.486720693	-0.486720693	-0.486720693	-0.486720693	-0.486720693	2.89047452	-0.486720693	-0.486720693	-0.486720693	-0.486720693	-0.486720693	-0.486720693	-0.486720693	-0.486720693	-0.486720693	-0.486720693	-0.486720693	-0.486720693	-0.486720693	-0.486720693	2.126146292	-0.486720693	2.076444071	-0.486720693	-0.486720693	-0.486720693	-0.486720693	2.299261871	-0.486720693	1.162712498	-0.486720693	-0.486720693	-0.486720693	-0.486720693	-0.486720693	-0.486720693	-0.486720693	-0.486720693	-0.486720693	-0.486720693	-0.486720693	-0.486720693	3.51448804	-0.486720693	1.272140195	-0.486720693	-0.486720693	-0.486720693	-0.486720693	-0.486720693	-0.486720693	-0.486720693	-0.486720693	-0.486720693	-0.486720693	-0.486720693	-0.486720693	3.296971028	-0.486720693	-0.486720693	-0.486720693	-0.486720693	-0.486720693	-0.486720693	-0.486720693	-0.486720693	-0.486720693	-0.486720693	-0.486720693	-0.486720693	2.325176599	1.181078853	-0.486720693	-0.486720693	-0.486720693	-0.486720693	-0.486720693	-0.486720693	-0.486720693	-0.486720693	-0.486720693	-0.486720693	-0.486720693	-0.486720693	-0.486720693	-0.486720693	-0.486720693	-0.486720693	1.544554975	-0.486720693	2.184246188	-0.486720693	2.387639112	-0.486720693	-0.486720693	-0.486720693	-0.486720693	-0.486720693	-0.486720693	-0.486720693	-0.486720693	-0.486720693	-0.486720693	-0.486720693	1.291360753	-0.486720693	-0.486720693	-0.486720693	-0.486720693	-0.486720693	-0.486720693	-0.486720693	-0.486720693	-0.486720693	-0.486720693	-0.486720693	-0.486720693	-0.486720693	-0.486720693	-0.486720693	-0.486720693	-0.486720693	-0.486720693	-0.486720693	-0.486720693	-0.486720693	-0.486720693	-0.486720693	-0.486720693	3.323063954	-0.486720693	-0.486720693	-0.486720693	-0.486720693	-0.486720693	-0.486720693	-0.486720693	-0.486720693	-0.486720693	-0.486720693	-0.486720693	-0.486720693	2.018928169	-0.486720693	-0.486720693	-0.486720693	-0.486720693	-0.486720693	-0.486720693	-0.486720693	-0.486720693	-0.486720693	-0.486720693	-0.486720693	-0.486720693	-0.486720693	-0.486720693	-0.486720693	-0.486720693	-0.486720693	-0.486720693	-0.486720693	-0.486720693	3.144891387	-0.486720693	-0.486720693	-0.486720693	-0.486720693	-0.486720693	-0.486720693	-0.486720693	-0.486720693	-0.486720693	-0.486720693	-0.486720693	-0.486720693	-0.486720693	-0.486720693	-0.486720693	-0.486720693	-0.486720693	-0.486720693	-0.486720693	-0.486720693	-0.486720693	-0.486720693	-0.486720693	-0.486720693	-0.486720693	-0.486720693	-0.486720693	-0.486720693	-0.486720693	-0.486720693	-0.486720693	-0.486720693	-0.486720693	-0.486720693	-0.486720693	-0.486720693	-0.486720693	-0.486720693	-0.486720693	-0.486720693	-0.486720693	-0.486720693	-0.486720693	-0.486720693	-0.486720693	-0.486720693	-0.486720693	-0.486720693	-0.486720693	-0.486720693	-0.486720693	-0.486720693	-0.486720693	-0.486720693	-0.486720693	-0.486720693	-0.486720693	-0.486720693	-0.486720693	-0.486720693	-0.486720693	-0.486720693	-0.486720693	0.293997485	-0.486720693	-0.486720693	-0.486720693	-0.486720693	-0.486720693	-0.486720693	-0.486720693	-0.486720693	-0.486720693	-0.486720693	-0.486720693	-0.486720693	-0.486720693	-0.486720693	-0.486720693	-0.486720693	-0.486720693	-0.486720693	-0.486720693	-0.486720693	-0.486720693	-0.486720693	-0.486720693	-0.486720693	-0.486720693	-0.486720693	-0.486720693	-0.486720693	-0.486720693	2.401215113	-0.486720693	-0.486720693	-0.486720693	-0.486720693	-0.486720693	-0.486720693	-0.486720693	-0.486720693	-0.486720693	-0.486720693	-0.486720693	-0.486720693	-0.486720693	-0.486720693	-0.486720693	-0.486720693	-0.486720693	-0.486720693	-0.486720693	2.41171129	-0.486720693	-0.486720693	-0.486720693	-0.486720693	-0.486720693	-0.486720693	-0.486720693	-0.486720693	2.663655755	-0.486720693	-0.486720693	-0.486720693	-0.486720693	-0.486720693	-0.486720693	2.582369121	-0.486720693	-0.486720693	-0.486720693	-0.486720693	1.139658082	-0.486720693	-0.486720693	-0.486720693	-0.486720693	-0.486720693	-0.486720693	-0.486720693	-0.486720693	-0.486720693	-0.486720693	-0.486720693	-0.486720693	-0.486720693	-0.486720693	-0.486720693	-0.486720693	-0.486720693	-0.486720693	-0.486720693	-0.486720693	-0.486720693	-0.486720693	-0.486720693	-0.486720693	0.880355721	-0.486720693	-0.486720693	-0.486720693	-0.486720693	-0.486720693	-0.486720693	-0.486720693	-0.486720693	-0.486720693	-0.486720693	-0.486720693	-0.486720693	-0.486720693	-0.486720693	-0.486720693	-0.486720693	-0.486720693	-0.486720693	-0.486720693	-0.486720693	-0.486720693	-0.486720693	-0.486720693	-0.486720693	-0.486720693	-0.486720693	-0.486720693	-0.486720693	-0.486720693	-0.486720693	-0.486720693	-0.486720693	-0.486720693	-0.486720693	-0.486720693	-0.486720693	-0.486720693	-0.486720693	2.056521638	-0.486720693	-0.486720693	-0.486720693	-0.486720693	-0.486720693	-0.486720693	-0.486720693	-0.486720693	-0.486720693	1.497184576	-0.486720693	-0.486720693	-0.486720693	-0.486720693	3.675697222	-0.486720693	-0.486720693	-0.486720693	-0.486720693	-0.486720693	-0.486720693	-0.486720693	-0.486720693	-0.486720693	1.866294951	-0.486720693	-0.486720693	-0.486720693	-0.486720693	-0.486720693	-0.486720693	-0.486720693	-0.486720693	-0.486720693	-0.486720693	-0.486720693	-0.486720693	-0.486720693	-0.486720693	-0.486720693	-0.486720693	-0.486720693	-0.486720693	-0.486720693	-0.486720693	-0.486720693	-0.486720693	-0.486720693	-0.486720693	-0.486720693	-0.486720693	-0.486720693	-0.486720693	-0.486720693	1.486053127	-0.486720693	-0.486720693	-0.486720693	-0.486720693	-0.486720693	-0.486720693	-0.486720693	-0.486720693	-0.486720693	-0.486720693	-0.486720693	-0.486720693	-0.486720693	-0.486720693	-0.486720693	-0.486720693	-0.486720693	-0.486720693	-0.486720693	-0.486720693	-0.486720693	-0.486720693	-0.486720693	-0.486720693	-0.486720693	-0.486720693	-0.486720693	-0.486720693	-0.486720693	-0.486720693	2.330435021	-0.486720693	-0.486720693	-0.486720693	1.687272973	-0.486720693	-0.486720693	-0.486720693	-0.486720693	-0.486720693	-0.486720693	-0.486720693	-0.486720693	-0.486720693	-0.486720693	-0.486720693	-0.486720693	-0.486720693	-0.486720693	-0.486720693	-0.486720693	-0.486720693	-0.486720693	-0.486720693	-0.486720693	-0.486720693	-0.486720693	-0.486720693	-0.486720693	-0.486720693	-0.486720693	0.952625939	-0.486720693	-0.486720693	-0.486720693	-0.486720693	-0.486720693	-0.486720693	-0.486720693	-0.486720693	-0.486720693	-0.486720693	2.901619451	-0.486720693	-0.486720693	-0.486720693	-0.486720693	-0.486720693	-0.486720693	-0.486720693	-0.486720693	-0.486720693	-0.486720693	-0.486720693	-0.486720693	-0.486720693	-0.486720693	-0.486720693	-0.486720693	1.16250157	-0.486720693	-0.486720693	-0.486720693	-0.486720693	-0.486720693	-0.486720693	-0.486720693	-0.486720693	1.966634092	-0.486720693	-0.486720693	-0.486720693	-0.486720693	-0.486720693	-0.486720693	-0.486720693	-0.486720693	-0.486720693	-0.486720693	-0.486720693	-0.486720693	-0.486720693	-0.486720693	-0.486720693	-0.486720693	-0.486720693	-0.486720693	-0.486720693	-0.486720693	-0.486720693	-0.486720693	-0.486720693	1.578328468	-0.486720693	2.078813618	-0.486720693	-0.486720693	1.549301011	-0.486720693	-0.486720693	-0.486720693	-0.486720693	-0.486720693	-0.486720693	-0.486720693	-0.486720693	-0.486720693	-0.486720693	-0.486720693	-0.486720693	-0.486720693	-0.486720693	-0.486720693	2.542438244	-0.486720693	-0.486720693	-0.486720693	1.465448707	-0.486720693	-0.486720693	-0.486720693	-0.486720693	-0.486720693	-0.486720693	-0.486720693	1.905907141	-0.486720693	-0.486720693	-0.486720693	-0.486720693	-0.486720693	-0.486720693	-0.486720693	-0.486720693	1.735974077	1.163134534	-0.486720693	-0.486720693	-0.486720693	-0.486720693	-0.486720693	-0.486720693	-0.486720693	-0.486720693	-0.486720693	-0.486720693	-0.486720693	-0.486720693	-0.486720693	-0.486720693	-0.486720693	-0.486720693	-0.486720693	-0.486720693	-0.486720693	-0.486720693	-0.486720693	-0.486720693	-0.486720693	-0.486720693	-0.486720693	-0.486720693	-0.486720693	-0.486720693	-0.486720693	-0.486720693	-0.486720693	-0.486720693	-0.486720693	-0.486720693	-0.486720693	-0.486720693	-0.486720693	-0.486720693	-0.486720693	-0.486720693	-0.486720693	-0.486720693	-0.486720693	2.742410075	-0.486720693	-0.486720693	-0.486720693	-0.486720693	-0.486720693	-0.486720693	2.360595236	-0.486720693	-0.486720693	-0.486720693	-0.486720693	-0.486720693	-0.486720693	-0.486720693	-0.486720693	-0.486720693	-0.486720693	-0.486720693	-0.486720693	-0.486720693	-0.486720693	-0.486720693	-0.486720693	-0.486720693	-0.486720693	-0.486720693	-0.486720693	-0.486720693	-0.486720693	-0.486720693	-0.486720693	-0.486720693	-0.486720693	-0.486720693	-0.486720693	-0.486720693	-0.486720693	-0.486720693	-0.486720693	-0.486720693	-0.486720693	-0.486720693	-0.486720693	-0.486720693	-0.486720693	-0.486720693	-0.486720693	-0.486720693	-0.486720693	-0.486720693	-0.486720693	-0.486720693	-0.486720693	-0.486720693	-0.486720693	-0.486720693	-0.486720693	-0.486720693	1.465140321	-0.486720693	-0.486720693	-0.486720693	-0.486720693	-0.486720693	-0.486720693	-0.486720693	-0.486720693	-0.486720693	-0.486720693	-0.486720693	-0.486720693	-0.486720693	-0.486720693	-0.486720693	-0.486720693	-0.486720693	-0.486720693	-0.486720693	-0.486720693	-0.486720693	-0.486720693	-0.486720693	-0.486720693	-0.486720693	-0.486720693	-0.486720693	-0.486720693	2.064677973	-0.486720693	-0.486720693	-0.486720693	-0.486720693	-0.486720693	-0.486720693	-0.486720693	-0.486720693	-0.486720693	-0.486720693	-0.486720693	-0.486720693	-0.486720693	-0.486720693	-0.486720693	-0.486720693	-0.486720693	-0.486720693	-0.486720693	-0.486720693	-0.486720693	-0.486720693	-0.486720693	-0.486720693	-0.486720693	-0.486720693	-0.486720693	2.042689566	-0.486720693	-0.486720693	-0.486720693	-0.486720693	-0.486720693	-0.486720693	-0.486720693	-0.486720693	-0.486720693	-0.486720693	-0.486720693	-0.486720693	-0.486720693	-0.486720693	2.70920528	-0.486720693	-0.486720693	-0.486720693	-0.486720693	-0.486720693	-0.486720693	-0.486720693	-0.486720693	-0.486720693	-0.486720693	-0.486720693	-0.486720693	-0.486720693	-0.486720693	-0.486720693	-0.486720693	3.105947422	3.566707473	-0.486720693	-0.486720693	-0.486720693	-0.486720693	-0.486720693	-0.486720693	-0.486720693	-0.486720693	-0.486720693	-0.486720693	-0.486720693	-0.486720693	-0.486720693	0.895813183	-0.486720693	-0.486720693	-0.486720693	-0.486720693	-0.486720693	-0.486720693	-0.486720693	-0.486720693	-0.486720693	-0.486720693	-0.486720693	-0.486720693	-0.486720693	1.017670036	-0.486720693	-0.486720693	-0.486720693	-0.486720693	-0.486720693	-0.486720693	-0.486720693	-0.486720693	-0.486720693	-0.486720693	-0.486720693	-0.486720693	-0.486720693	-0.486720693	-0.486720693	-0.486720693	-0.486720693	-0.486720693	-0.486720693	-0.486720693	-0.486720693	-0.486720693	-0.486720693	-0.486720693	-0.486720693	-0.486720693	-0.486720693	-0.486720693	-0.486720693	-0.486720693	-0.486720693	-0.486720693	-0.486720693	-0.486720693	-0.486720693	-0.486720693	-0.486720693	-0.486720693	-0.486720693	-0.486720693	-0.486720693	-0.486720693	-0.486720693	-0.486720693	-0.486720693	-0.486720693	1.965573183	-0.486720693	-0.486720693	-0.486720693	-0.486720693	-0.486720693	-0.486720693	-0.486720693	-0.486720693	-0.486720693	-0.486720693	-0.486720693	-0.486720693	-0.486720693	-0.486720693	-0.486720693	1.482269678	1.844967111	-0.486720693	-0.486720693	-0.486720693	-0.486720693	-0.486720693	-0.486720693	-0.486720693	-0.486720693	-0.486720693	-0.486720693	-0.486720693	-0.486720693	-0.486720693	-0.486720693	-0.486720693	-0.486720693	-0.486720693	-0.486720693	-0.486720693	-0.486720693	-0.486720693	0.468840239	-0.486720693	-0.486720693	-0.486720693	-0.486720693	-0.486720693	-0.486720693	-0.486720693	-0.486720693	-0.486720693	-0.486720693	-0.486720693	-0.486720693	-0.486720693	-0.486720693	-0.486720693	-0.486720693	-0.486720693	-0.486720693	-0.486720693	-0.486720693	-0.486720693	3.616713705	-0.486720693	-0.486720693	2.089245286	-0.486720693	-0.486720693	-0.486720693	-0.486720693	-0.486720693	-0.486720693	-0.486720693	-0.486720693	-0.486720693	-0.486720693	-0.486720693	-0.486720693	-0.486720693	-0.486720693	-0.486720693	-0.486720693	-0.486720693	-0.486720693	-0.486720693	-0.486720693	-0.486720693	-0.486720693	-0.486720693	-0.486720693	-0.486720693	-0.486720693	-0.486720693	-0.486720693	-0.486720693	-0.486720693	-0.486720693	-0.486720693	-0.486720693	-0.486720693	-0.486720693	-0.486720693	-0.486720693	-0.486720693	-0.486720693	-0.486720693	-0.486720693	-0.486720693	-0.486720693	-0.486720693	1.625582858	-0.486720693	-0.486720693	-0.486720693	-0.486720693	-0.486720693	-0.486720693	-0.486720693	-0.486720693	-0.486720693	-0.486720693	-0.486720693	-0.486720693	-0.486720693	-0.486720693	-0.486720693	-0.486720693	-0.486720693	-0.486720693	-0.486720693	-0.486720693	-0.486720693	-0.486720693	-0.486720693	-0.486720693	-0.486720693	-0.486720693	-0.486720693	-0.486720693	2.362532567	-0.486720693	-0.486720693	-0.486720693	-0.486720693	-0.486720693	-0.486720693	1.692042408	-0.486720693	-0.486720693	-0.486720693	-0.486720693	-0.486720693	-0.486720693	-0.486720693	-0.486720693	-0.486720693	-0.486720693	-0.486720693	-0.486720693	-0.486720693	-0.486720693	-0.486720693	-0.486720693	-0.486720693	-0.486720693	-0.486720693	-0.486720693	-0.486720693	-0.486720693	-0.486720693	-0.486720693	-0.486720693	-0.486720693	-0.486720693	-0.486720693	-0.486720693	-0.486720693	1.769291312	-0.486720693	-0.486720693	-0.486720693	-0.486720693	-0.486720693	-0.486720693	1.326291304	-0.486720693	-0.486720693	-0.486720693	-0.486720693	-0.486720693	-0.486720693	-0.486720693	-0.486720693	-0.486720693	-0.486720693	-0.486720693	-0.486720693	-0.486720693	-0.486720693	-0.486720693	-0.486720693	-0.486720693	-0.486720693	-0.486720693	-0.486720693	-0.486720693	-0.486720693	-0.486720693	-0.486720693	-0.486720693	2.577652883	-0.486720693	-0.486720693	-0.486720693	-0.486720693	-0.486720693	-0.486720693	-0.486720693	-0.486720693	-0.486720693	-0.486720693	-0.486720693	-0.486720693	-0.486720693	-0.486720693	1.264871143	-0.486720693	-0.486720693	-0.486720693	-0.486720693	-0.486720693	-0.486720693	-0.486720693	-0.486720693	-0.486720693	-0.486720693	-0.486720693	-0.486720693	-0.486720693	-0.486720693	-0.486720693	-0.486720693	-0.486720693	-0.486720693	-0.486720693	-0.486720693	-0.486720693	-0.486720693	-0.486720693	-0.486720693	-0.486720693	-0.486720693	-0.486720693	-0.486720693	-0.486720693	-0.486720693	-0.486720693	-0.486720693	-0.486720693	-0.486720693	-0.486720693	-0.486720693	-0.486720693	-0.486720693	-0.486720693	-0.486720693	-0.486720693	-0.486720693	-0.486720693	-0.486720693	-0.486720693	-0.486720693	-0.486720693	-0.486720693	-0.486720693	-0.486720693	-0.486720693	-0.486720693	-0.486720693	-0.486720693	-0.486720693	-0.486720693	-0.486720693	-0.486720693	-0.486720693	-0.486720693	-0.486720693	-0.486720693	-0.486720693	-0.486720693	-0.486720693	-0.486720693	-0.486720693	3.143370381	-0.486720693	-0.486720693	-0.486720693	-0.486720693	-0.486720693	-0.486720693	-0.486720693	-0.486720693	-0.486720693	-0.486720693	-0.486720693	-0.486720693	-0.486720693	-0.486720693	-0.486720693	-0.486720693	-0.486720693	-0.486720693	-0.486720693	-0.486720693	-0.486720693	-0.486720693	-0.486720693	-0.486720693	-0.486720693	-0.486720693	-0.486720693	-0.486720693	1.852969053	-0.486720693	1.601102149	-0.486720693	-0.486720693	-0.486720693	-0.486720693	-0.486720693	-0.486720693	-0.486720693	-0.486720693	-0.486720693	-0.486720693	-0.486720693	-0.486720693	-0.486720693	2.474297303	3.132775936	-0.486720693	-0.486720693	-0.486720693	-0.486720693	-0.486720693	-0.486720693	-0.486720693	-0.486720693	-0.486720693	-0.486720693	-0.486720693	-0.486720693	-0.486720693	-0.486720693	-0.486720693	-0.486720693	-0.486720693	-0.486720693	-0.486720693	-0.486720693	-0.486720693	-0.486720693	-0.486720693	-0.486720693	-0.486720693	0.727999389	-0.486720693	-0.486720693	-0.486720693	-0.486720693	-0.486720693	-0.486720693	-0.486720693	1.160816292	-0.486720693	-0.486720693	-0.486720693	-0.486720693	-0.486720693	-0.486720693	-0.486720693	-0.486720693	-0.486720693	-0.486720693	-0.486720693	-0.486720693	-0.486720693	1.068234348	-0.486720693	-0.486720693	-0.486720693	-0.486720693	-0.486720693	-0.486720693	-0.486720693	-0.486720693	1.202569975	-0.486720693	-0.486720693	-0.486720693	-0.486720693	2.191493105	-0.486720693	-0.486720693	-0.486720693	-0.486720693	-0.486720693	-0.486720693	1.329424905	-0.486720693	-0.486720693	-0.486720693	-0.486720693	-0.486720693	-0.486720693	-0.486720693	-0.486720693	-0.486720693	-0.486720693	-0.486720693	-0.486720693	3.213752725	-0.486720693	-0.486720693	-0.486720693	-0.486720693	-0.486720693	-0.486720693	-0.486720693	1.67350209	-0.486720693	-0.486720693	1.425979084	-0.486720693	-0.486720693	-0.486720693	-0.486720693	-0.486720693	-0.486720693	-0.486720693	-0.486720693	-0.486720693	-0.486720693	-0.486720693	-0.486720693	-0.486720693	-0.486720693	3.083308816	-0.486720693	-0.486720693	-0.486720693	-0.486720693	-0.486720693	-0.486720693	-0.486720693	-0.486720693	-0.486720693	-0.486720693	-0.486720693	-0.486720693	-0.486720693	-0.486720693	-0.486720693	-0.486720693	-0.486720693	-0.486720693	-0.486720693	-0.486720693	-0.486720693	-0.486720693	-0.486720693	-0.486720693	-0.486720693	-0.486720693	-0.486720693	-0.486720693	-0.486720693	-0.486720693	-0.486720693	-0.486720693	-0.486720693	-0.486720693	-0.486720693	-0.486720693	-0.486720693	-0.486720693	-0.486720693	-0.486720693	-0.486720693	-0.486720693	-0.486720693	-0.486720693	-0.486720693	-0.486720693	-0.486720693	-0.486720693	-0.486720693	-0.486720693	-0.486720693	-0.486720693	-0.486720693	-0.486720693	-0.486720693	-0.486720693	-0.486720693	-0.486720693	-0.486720693	-0.486720693	-0.486720693	-0.486720693	-0.486720693	-0.486720693	-0.486720693	-0.486720693	-0.486720693	-0.486720693	-0.486720693	-0.486720693	-0.486720693	-0.486720693	-0.486720693	-0.486720693	-0.486720693	-0.486720693	-0.486720693	-0.486720693	-0.486720693	-0.486720693	-0.486720693	-0.486720693	-0.486720693	-0.486720693	-0.486720693	-0.486720693	-0.486720693	-0.486720693	-0.486720693	-0.486720693	-0.486720693	-0.486720693	-0.486720693	-0.486720693	-0.486720693	-0.486720693	-0.486720693	-0.486720693	-0.486720693	-0.486720693	-0.486720693	-0.486720693	-0.486720693	-0.486720693	-0.486720693	-0.486720693	-0.486720693	-0.486720693	-0.486720693	-0.486720693	-0.486720693	1.648086048	-0.486720693	-0.486720693	-0.486720693	-0.486720693	-0.486720693	-0.486720693	-0.486720693	-0.486720693	3.309079771	-0.486720693	-0.486720693	-0.486720693	-0.486720693	-0.486720693	-0.486720693	-0.486720693	-0.486720693	-0.486720693	-0.486720693	-0.486720693	-0.486720693	-0.486720693	-0.486720693	-0.486720693	-0.486720693	-0.486720693	1.761530067	-0.486720693	-0.486720693	-0.486720693	-0.486720693	-0.486720693	-0.486720693	-0.486720693	-0.486720693	-0.486720693	-0.486720693	-0.486720693	3.09275123	-0.486720693	-0.486720693	-0.486720693	-0.486720693	-0.486720693	-0.486720693	-0.486720693	-0.486720693	-0.486720693	-0.486720693	-0.486720693	-0.486720693	-0.486720693	-0.486720693	-0.486720693	-0.486720693	-0.486720693	-0.486720693	-0.486720693	-0.486720693	-0.486720693	1.725723868	-0.486720693	-0.486720693	-0.486720693	-0.486720693	-0.486720693	-0.486720693	-0.486720693	-0.486720693	-0.486720693	-0.486720693	-0.486720693	-0.486720693	-0.486720693	-0.486720693	-0.486720693	-0.486720693	-0.486720693	-0.486720693	-0.486720693	3.18511452	-0.486720693	-0.486720693	-0.486720693	-0.486720693	-0.486720693	-0.486720693	-0.486720693	-0.486720693	-0.486720693	-0.486720693	-0.486720693	-0.486720693	-0.486720693	-0.486720693	-0.486720693	2.466597579	-0.486720693	-0.486720693	-0.486720693	-0.486720693	-0.486720693	-0.486720693	1.176552293	-0.486720693	-0.486720693	-0.486720693	-0.486720693	-0.486720693	-0.486720693	-0.486720693	-0.486720693	-0.486720693	-0.486720693	-0.486720693	-0.486720693	-0.486720693	-0.486720693	-0.486720693	-0.486720693	-0.486720693	-0.486720693	-0.486720693	-0.486720693	-0.486720693	-0.486720693	-0.486720693	-0.486720693	-0.486720693	-0.486720693	-0.486720693	-0.486720693	-0.486720693	-0.486720693	-0.486720693	-0.486720693	-0.486720693	-0.486720693	-0.486720693	-0.486720693	-0.486720693	-0.486720693	-0.486720693	-0.486720693	-0.486720693	-0.486720693	-0.486720693	-0.486720693	-0.486720693	-0.486720693	-0.486720693	-0.486720693	-0.486720693	-0.486720693	-0.486720693	-0.486720693	-0.486720693	-0.486720693	-0.486720693	-0.486720693	-0.486720693	-0.486720693	-0.486720693	-0.486720693	-0.486720693	-0.486720693	-0.486720693	2.684653928	-0.486720693	-0.486720693	-0.486720693	-0.486720693	-0.486720693	-0.486720693	-0.486720693	-0.486720693	-0.486720693	-0.486720693	-0.486720693	-0.486720693	-0.486720693	-0.486720693	-0.486720693	-0.486720693	-0.486720693	1.59966159	-0.486720693	-0.486720693	-0.486720693	-0.486720693	-0.486720693	-0.486720693	-0.486720693	-0.486720693	-0.486720693	-0.486720693	-0.486720693	-0.486720693	-0.486720693	1.891539355	-0.486720693	-0.486720693	-0.486720693	-0.486720693	-0.486720693	-0.486720693	1.164613545	-0.486720693	-0.486720693	-0.486720693	-0.486720693	-0.486720693	-0.486720693	-0.486720693	0.810303665	2.759926763	-0.486720693	-0.486720693	2.775472869	-0.486720693	-0.486720693	-0.486720693	-0.486720693	-0.486720693	-0.486720693	-0.486720693	-0.486720693	-0.486720693	-0.486720693	-0.486720693	-0.486720693	-0.486720693	-0.486720693
HSPB1	2.161920522	0.674434485	-0.43277879	1.450695484	-0.43277879	-0.43277879	-0.43277879	-0.43277879	3.824123542	-0.43277879	2.54489054	-0.43277879	1.051928058	0.74851551	3.839710957	-0.43277879	-0.43277879	-0.43277879	-0.43277879	2.684155346	-0.43277879	-0.43277879	-0.43277879	-0.43277879	1.50000577	-0.43277879	1.645894847	1.039464579	4.006353475	-0.43277879	1.156689243	-0.43277879	1.647224287	-0.43277879	-0.43277879	-0.43277879	-0.43277879	-0.43277879	-0.43277879	-0.43277879	-0.43277879	0.988624175	1.398753319	1.680420067	0.789920712	-0.43277879	-0.43277879	1.517194871	1.713436084	-0.43277879	1.098413685	-0.43277879	-0.43277879	-0.43277879	1.144579043	-0.43277879	-0.43277879	-0.43277879	-0.43277879	3.857748992	2.993560281	-0.43277879	-0.43277879	-0.43277879	-0.43277879	-0.43277879	2.068144932	-0.43277879	1.412322254	-0.43277879	-0.43277879	-0.43277879	4.306183748	0.823509268	0.926400561	3.422191399	-0.43277879	-0.43277879	-0.43277879	0.946217416	-0.43277879	3.117026443	3.9276234	-0.43277879	1.08509616	-0.43277879	2.37708484	1.681282941	1.104150639	-0.43277879	-0.43277879	3.751934432	-0.43277879	0.744949309	3.005837152	1.478480675	-0.43277879	1.476836761	1.232638302	0.954725804	-0.43277879	-0.43277879	2.192564811	-0.43277879	-0.43277879	-0.43277879	2.294617576	-0.43277879	2.899536804	1.547866562	-0.43277879	0.874961108	-0.43277879	1.633034556	-0.43277879	-0.43277879	1.440934849	-0.43277879	-0.43277879	-0.43277879	-0.43277879	1.977184231	-0.43277879	-0.43277879	3.949309008	-0.43277879	1.405635404	1.599301051	1.389091453	2.357565816	-0.43277879	-0.43277879	-0.43277879	2.073300673	1.131962987	1.464608322	-0.43277879	-0.43277879	1.715369194	-0.43277879	1.026921147	-0.43277879	0.786396902	-0.43277879	-0.43277879	1.074946138	0.950255086	-0.43277879	2.078222667	-0.43277879	2.763195593	-0.43277879	-0.43277879	-0.43277879	1.865671759	1.666610678	1.394775646	-0.43277879	-0.43277879	1.07251249	1.950735122	-0.43277879	-0.43277879	-0.43277879	2.923470587	-0.43277879	-0.43277879	-0.43277879	-0.43277879	-0.43277879	-0.43277879	-0.43277879	-0.43277879	0.913522997	-0.43277879	-0.43277879	-0.43277879	-0.43277879	-0.43277879	0.914415963	-0.43277879	1.885612748	-0.43277879	-0.43277879	-0.43277879	-0.43277879	1.60753601	-0.43277879	-0.43277879	-0.43277879	1.45789067	-0.43277879	2.831806527	-0.43277879	-0.43277879	-0.43277879	-0.43277879	1.473694827	2.268182141	2.16879028	-0.43277879	4.410792809	-0.43277879	-0.43277879	-0.43277879	-0.43277879	-0.43277879	2.019682424	-0.43277879	1.220622632	1.22201465	-0.43277879	2.156680789	2.34508366	-0.43277879	1.774586807	1.28441387	1.113873798	-0.43277879	-0.43277879	2.382133979	2.582586229	1.810779061	-0.43277879	0.96915875	1.192545401	-0.43277879	1.946850376	-0.43277879	-0.43277879	-0.43277879	2.693183701	-0.43277879	0.75817002	-0.43277879	-0.43277879	-0.43277879	0.797138371	-0.43277879	1.019684747	-0.43277879	-0.43277879	-0.43277879	-0.43277879	1.810977417	-0.43277879	-0.43277879	0.875560597	-0.43277879	-0.43277879	-0.43277879	0.755520566	-0.43277879	-0.43277879	1.264060992	-0.43277879	0.83316354	-0.43277879	-0.43277879	-0.43277879	-0.43277879	-0.43277879	3.070358805	1.055079578	-0.43277879	-0.43277879	-0.43277879	-0.43277879	-0.43277879	1.193502815	-0.43277879	2.517184958	-0.43277879	-0.43277879	1.844898389	1.182849713	1.794652921	1.923633182	-0.43277879	-0.43277879	-0.43277879	1.007352058	2.345484105	1.10720676	1.264587011	-0.43277879	1.3206557	-0.43277879	2.17504006	-0.43277879	0.849377788	1.079348212	1.331357167	-0.43277879	3.711640685	-0.43277879	-0.43277879	1.108398815	-0.43277879	-0.43277879	-0.43277879	-0.43277879	-0.43277879	-0.43277879	-0.43277879	-0.43277879	2.100003615	-0.43277879	0.764003006	-0.43277879	1.5114743	1.223808171	1.278819554	1.63270721	-0.43277879	-0.43277879	-0.43277879	1.625535646	-0.43277879	4.073850287	-0.43277879	-0.43277879	0.647927236	-0.43277879	-0.43277879	3.126055083	-0.43277879	1.342204738	-0.43277879	1.380760692	1.585226529	3.071597375	1.47574259	1.071864951	-0.43277879	-0.43277879	-0.43277879	2.698634225	-0.43277879	1.178706163	-0.43277879	-0.43277879	3.687436843	1.217648368	-0.43277879	-0.43277879	-0.43277879	3.115741939	-0.43277879	-0.43277879	1.738078296	-0.43277879	-0.43277879	-0.43277879	-0.43277879	-0.43277879	-0.43277879	-0.43277879	-0.43277879	-0.43277879	-0.43277879	-0.43277879	2.077184501	2.806278246	-0.43277879	-0.43277879	2.217180978	-0.43277879	4.003822927	-0.43277879	-0.43277879	-0.43277879	-0.43277879	1.259761152	1.878352816	-0.43277879	-0.43277879	-0.43277879	1.352259894	-0.43277879	-0.43277879	3.721856944	-0.43277879	0.925101	-0.43277879	-0.43277879	1.363873858	-0.43277879	1.441984567	3.956615249	-0.43277879	-0.43277879	2.830449303	3.52230046	1.495097452	1.93709153	1.665026333	2.545289347	0.957586928	2.031273808	-0.43277879	-0.43277879	-0.43277879	-0.43277879	-0.43277879	1.43012142	-0.43277879	-0.43277879	-0.43277879	-0.43277879	-0.43277879	1.533563908	1.841206168	3.49007492	-0.43277879	-0.43277879	1.234254902	1.806096657	-0.43277879	-0.43277879	-0.43277879	3.995002836	-0.43277879	-0.43277879	-0.43277879	-0.43277879	-0.43277879	2.16822395	1.184173003	0.663571137	-0.43277879	1.33695484	-0.43277879	0.977129214	-0.43277879	-0.43277879	1.110788938	-0.43277879	1.862736515	-0.43277879	-0.43277879	-0.43277879	1.614243413	1.844282036	-0.43277879	2.873954549	3.659745134	2.043249676	0.537365228	-0.43277879	-0.43277879	-0.43277879	-0.43277879	-0.43277879	1.390570473	-0.43277879	0.976285651	0.565109597	1.225405998	3.152215554	-0.43277879	-0.43277879	2.215601009	-0.43277879	-0.43277879	4.029342242	0.779515145	2.000332366	3.52230046	2.37525449	-0.43277879	-0.43277879	0.769996799	1.244642383	-0.43277879	1.130027985	-0.43277879	1.484121579	2.307113626	-0.43277879	-0.43277879	-0.43277879	-0.43277879	-0.43277879	1.828595871	-0.43277879	2.084734998	2.186210905	-0.43277879	-0.43277879	1.934159983	0.841839999	1.048477973	1.705247501	-0.43277879	-0.43277879	-0.43277879	2.48621829	-0.43277879	-0.43277879	1.076084754	-0.43277879	-0.43277879	1.067027522	3.282272092	3.996259358	-0.43277879	-0.43277879	2.178559976	-0.43277879	-0.43277879	1.039001581	-0.43277879	-0.43277879	2.980445122	-0.43277879	-0.43277879	1.957397234	1.189489944	1.724407966	0.964726218	-0.43277879	1.450430179	-0.43277879	1.302546366	-0.43277879	2.723478898	1.077877769	-0.43277879	-0.43277879	-0.43277879	1.864412709	1.928546673	0.4319556	-0.43277879	-0.43277879	-0.43277879	-0.43277879	1.335494116	-0.43277879	-0.43277879	2.535360685	-0.43277879	1.201206796	1.033011028	-0.43277879	2.62226817	0.933201265	-0.43277879	-0.43277879	-0.43277879	-0.43277879	-0.43277879	2.897384204	2.963299492	0.894067868	-0.43277879	2.270516361	2.368962953	-0.43277879	1.059834021	-0.43277879	-0.43277879	-0.43277879	4.632522988	2.179036541	1.132667917	-0.43277879	0.83450749	2.544491872	1.5908295	1.470157089	-0.43277879	1.197730141	-0.43277879	-0.43277879	-0.43277879	-0.43277879	2.179036541	-0.43277879	-0.43277879	-0.43277879	-0.43277879	-0.43277879	1.329982955	-0.43277879	1.662316725	-0.43277879	4.039685097	3.215922187	0.874601694	1.489939212	1.347099613	-0.43277879	-0.43277879	1.319977513	-0.43277879	1.082626975	-0.43277879	1.584141179	-0.43277879	-0.43277879	-0.43277879	-0.43277879	-0.43277879	-0.43277879	2.171342535	1.515761153	-0.43277879	1.407900317	-0.43277879	-0.43277879	-0.43277879	-0.43277879	1.954252066	-0.43277879	-0.43277879	1.769066631	-0.43277879	-0.43277879	0.921734502	-0.43277879	-0.43277879	3.738367549	-0.43277879	-0.43277879	2.213924854	2.94508514	-0.43277879	-0.43277879	-0.43277879	-0.43277879	-0.43277879	3.529373789	-0.43277879	2.057910433	0.96915875	-0.43277879	-0.43277879	1.498179382	-0.43277879	-0.43277879	-0.43277879	1.898123245	-0.43277879	2.123879105	-0.43277879	-0.43277879	-0.43277879	2.789201942	3.104240427	-0.43277879	1.023745699	1.111131041	-0.43277879	0.875560597	1.890554676	-0.43277879	-0.43277879	1.820948073	-0.43277879	2.071751235	-0.43277879	0.698172501	-0.43277879	0.591740196	-0.43277879	-0.43277879	-0.43277879	1.782446732	-0.43277879	-0.43277879	1.095897399	-0.43277879	-0.43277879	-0.43277879	-0.43277879	3.841952544	2.935616294	-0.43277879	2.867642598	0.980372922	-0.43277879	-0.43277879	-0.43277879	2.713293667	-0.43277879	-0.43277879	-0.43277879	0.403064061	-0.43277879	-0.43277879	2.443489456	-0.43277879	0.6336775	-0.43277879	-0.43277879	-0.43277879	2.979677984	-0.43277879	-0.43277879	1.293536712	1.385528194	-0.43277879	3.363916824	1.030720924	-0.43277879	-0.43277879	-0.43277879	0.834843949	1.819746089	1.664009282	-0.43277879	0.833947144	-0.43277879	-0.43277879	1.433363701	-0.43277879	3.080302072	-0.43277879	-0.43277879	1.425860918	-0.43277879	-0.43277879	-0.43277879	-0.43277879	-0.43277879	-0.43277879	4.563678079	-0.43277879	0.986337668	1.549354541	-0.43277879	-0.43277879	1.094057808	2.236928962	-0.43277879	1.407144652	1.550546758	-0.43277879	0.773825644	1.542235347	-0.43277879	1.864412709	1.708087468	1.067831425	1.452820958	-0.43277879	-0.43277879	-0.43277879	-0.43277879	0.802424957	-0.43277879	-0.43277879	1.178518371	-0.43277879	1.917857681	-0.43277879	2.05080659	-0.43277879	-0.43277879	1.164568851	-0.43277879	-0.43277879	-0.43277879	1.478480675	2.616030444	-0.43277879	-0.43277879	-0.43277879	1.738996833	-0.43277879	1.275610324	-0.43277879	-0.43277879	-0.43277879	1.622618283	-0.43277879	-0.43277879	-0.43277879	0.908065157	-0.43277879	-0.43277879	3.715717794	1.018336501	0.871972383	-0.43277879	2.350502029	2.429840334	-0.43277879	-0.43277879	1.263745554	-0.43277879	2.873954549	2.142773204	-0.43277879	-0.43277879	1.772108245	-0.43277879	1.790566694	-0.43277879	3.570802945	-0.43277879	-0.43277879	1.572901482	-0.43277879	1.435184922	1.952109838	-0.43277879	-0.43277879	-0.43277879	-0.43277879	2.151931505	-0.43277879	-0.43277879	1.035462328	-0.43277879	-0.43277879	0.976285651	1.6051527	3.746700081	-0.43277879	1.253719274	1.171417527	2.667190737	-0.43277879	-0.43277879	-0.43277879	0.944475566	1.989484738	-0.43277879	0.899903719	1.245257847	-0.43277879	0.756892809	-0.43277879	-0.43277879	-0.43277879	-0.43277879	1.959935938	-0.43277879	-0.43277879	2.811273833	3.374103823	4.591715028	-0.43277879	-0.43277879	-0.43277879	-0.43277879	0.782073379	1.67474546	-0.43277879	2.256124959	1.183416547	1.182094609	-0.43277879	-0.43277879	1.502400032	-0.43277879	-0.43277879	-0.43277879	-0.43277879	-0.43277879	1.741389273	0.773219386	-0.43277879	2.846013254	-0.43277879	1.882616817	-0.43277879	1.290048737	-0.43277879	1.395023684	-0.43277879	4.419020886	-0.43277879	-0.43277879	-0.43277879	1.654906762	-0.43277879	-0.43277879	-0.43277879	-0.43277879	-0.43277879	1.263745554	1.455752318	-0.43277879	2.722549325	-0.43277879	-0.43277879	1.818945604	-0.43277879	-0.43277879	1.174585757	1.477658319	1.689608215	-0.43277879	-0.43277879	1.315808176	-0.43277879	-0.43277879	-0.43277879	-0.43277879	1.110617948	1.44831076	1.115593398	2.789447689	4.646837891	-0.43277879	-0.43277879	-0.43277879	2.849160685	1.390570473	0.973481561	2.777951974	2.646107797	-0.43277879	1.725313089	1.350144851	1.292663255	2.536943483	4.178893819	-0.43277879	3.52230046	1.738629309	1.354852542	-0.43277879	-0.43277879	0.980514315	1.941316148	2.222828704	-0.43277879	-0.43277879	-0.43277879	-0.43277879	-0.43277879	-0.43277879	1.817746132	1.221815633	2.067373796	3.653885654	2.337834219	-0.43277879	-0.43277879	-0.43277879	-0.43277879	-0.43277879	2.212152969	-0.43277879	1.1501572	-0.43277879	-0.43277879	0.718035546	-0.43277879	1.169189323	-0.43277879	1.562861859	-0.43277879	-0.43277879	-0.43277879	-0.43277879	4.617695918	1.289613835	-0.43277879	2.19662812	-0.43277879	-0.43277879	3.439039527	-0.43277879	2.710531082	1.300559734	1.753444296	2.070719571	1.386141438	1.219828346	2.59459814	1.386877941	2.901693229	1.73185616	1.73954839	-0.43277879	1.868194769	1.100601738	-0.43277879	4.275043071	3.005641322	-0.43277879	1.589893201	3.861158172	-0.43277879	1.426891758	-0.43277879	2.348826841	3.199348431	3.543636052	1.967358182	1.518056251	1.283550578	-0.43277879	-0.43277879	1.113873798	-0.43277879	-0.43277879	3.115741939	-0.43277879	-0.43277879	1.418297875	1.436227413	-0.43277879	-0.43277879	1.163832271	4.928671109	-0.43277879	-0.43277879	3.744612069	-0.43277879	-0.43277879	1.525847703	2.814281222	-0.43277879	-0.43277879	-0.43277879	2.61518244	-0.43277879	2.284312909	3.062953198	1.351789402	-0.43277879	-0.43277879	2.600442062	-0.43277879	1.315021854	-0.43277879	-0.43277879	-0.43277879	-0.43277879	-0.43277879	-0.43277879	-0.43277879	-0.43277879	-0.43277879	-0.43277879	1.323487755	0.893079937	-0.43277879	3.649022467	-0.43277879	-0.43277879	1.547272083	-0.43277879	-0.43277879	1.020434937	0.808725122	-0.43277879	0.575629533	1.807018129	-0.43277879	-0.43277879	-0.43277879	2.521213485	2.521864585	2.189671948	-0.43277879	-0.43277879	-0.43277879	0.856894231	-0.43277879	0.917615453	-0.43277879	1.104489558	-0.43277879	1.547272083	1.998329539	-0.43277879	2.184484616	-0.43277879	-0.43277879	2.883484685	-0.43277879	-0.43277879	-0.43277879	-0.43277879	-0.43277879	2.598908651	1.344531893	-0.43277879	-0.43277879	1.094391923	-0.43277879	-0.43277879	1.181717346	-0.43277879	-0.43277879	-0.43277879	-0.43277879	3.0674736	1.073809378	-0.43277879	-0.43277879	-0.43277879	-0.43277879	-0.43277879	1.299018051	2.751473398	0.591740196	0.555014245	-0.43277879	1.690828666	-0.43277879	-0.43277879	1.115937816	0.996110203	-0.43277879	2.252135703	1.835490703	2.210973347	2.377772004	3.982500984	0.765595201	-0.43277879	-0.43277879	1.715046728	1.348503669	2.153884493	-0.43277879	2.832485715	3.244036311	-0.43277879	1.245976516	-0.43277879	-0.43277879	-0.43277879	-0.43277879	1.688389387	1.929666791	-0.43277879	-0.43277879	2.756801815	1.401249216	3.090325407	-0.43277879	-0.43277879	-0.43277879	-0.43277879	-0.43277879	1.711649767	1.129150157	1.705247501	-0.43277879	2.954064535	1.96016705	-0.43277879	1.080657874	-0.43277879	-0.43277879	2.194304324	-0.43277879	3.856614513	-0.43277879	1.68560957	-0.43277879	1.427407659	-0.43277879	-0.43277879	0.766792274	-0.43277879	3.963961006	1.908160222	0.69711447	-0.43277879	1.881335657	-0.43277879	0.886452074	-0.43277879	2.216884555	-0.43277879	-0.43277879	2.978528176	-0.43277879	-0.43277879	0.361143345	1.15596056	2.962921188	-0.43277879	1.449899821	0.959912331	3.436147482	-0.43277879	1.878778378	-0.43277879	-0.43277879	1.485088421	-0.43277879	-0.43277879	1.632379983	-0.43277879	0.768292156	0.774129014	0.952418857	-0.43277879	-0.43277879	-0.43277879	-0.43277879	-0.43277879	-0.43277879	2.851487843	-0.43277879	-0.43277879	-0.43277879	-0.43277879	1.802681831	-0.43277879	-0.43277879	-0.43277879	2.794702383	1.128098177	1.495656975	-0.43277879	1.306756967	3.559868667	0.8414996	1.902910734	2.865545921	2.179322583	2.130685391	-0.43277879	-0.43277879	2.752425984	3.343013362	1.196959748	-0.43277879	-0.43277879	3.059266887	-0.43277879	1.89920926	2.616879069	1.990675452	-0.43277879	-0.43277879	-0.43277879	-0.43277879	1.6108834	0.862270244	-0.43277879	2.74175328	3.885266742	-0.43277879	1.633689606	2.981980836	-0.43277879	1.063501367	-0.43277879	0.936232481	1.74767558	-0.43277879	-0.43277879	-0.43277879	-0.43277879	2.102659048	1.001780492	-0.43277879	3.006033013	-0.43277879	-0.43277879	2.771882126	2.144986064	-0.43277879	2.784297602	-0.43277879	1.667744045	1.863155292	-0.43277879	1.550099486	-0.43277879	0.819887867	1.45842611	0.845597133	-0.43277879	-0.43277879	-0.43277879	-0.43277879	1.662824161	-0.43277879	-0.43277879	-0.43277879	1.331357167	-0.43277879	-0.43277879	-0.43277879	-0.43277879	-0.43277879	1.367702737	-0.43277879	-0.43277879	1.655689801	-0.43277879	1.339421075	1.662654984	-0.43277879	1.730944639	-0.43277879	-0.43277879	-0.43277879	1.599301051	0.987479935	1.440934849	1.928770595	1.208599992	2.145263001	-0.43277879	1.92229737	0.792838829	1.187586653	1.857517012	-0.43277879	1.755686927	1.005734463	1.261645927	-0.43277879	2.691372466	-0.43277879	2.230605873	1.645562793	-0.43277879	2.825035695	-0.43277879	-0.43277879	-0.43277879	-0.43277879	-0.43277879	1.213504056	-0.43277879	1.672348677	-0.43277879	-0.43277879	2.342817223	1.994256066	-0.43277879	0.560911054	-0.43277879	-0.43277879	-0.43277879	0.613545941	1.969688984	-0.43277879	-0.43277879	-0.43277879	0.481030948	3.767761588	-0.43277879	0.598611769	-0.43277879	-0.43277879	-0.43277879	-0.43277879	-0.43277879	0.613846207	1.606740863	1.804453385	-0.43277879	1.822151568	0.765694861	-0.43277879	1.234862017	0.803275262	-0.43277879	-0.43277879	-0.43277879	1.98024526	1.135671587	-0.43277879	-0.43277879	1.274756771	-0.43277879	-0.43277879	2.82638681	-0.43277879	-0.43277879	-0.43277879	0.780025884	2.124693518	-0.43277879	0.889757183	-0.43277879	-0.43277879	1.82819183	2.073042271	1.83936535	-0.43277879	-0.43277879	1.447253062	3.635499796	-0.43277879	2.382824287	-0.43277879	-0.43277879	1.061107417	-0.43277879	-0.43277879	4.13368273	0.443813811	-0.43277879	4.498944676	-0.43277879	1.102796579	-0.43277879	-0.43277879	2.022137623	4.019077155	1.698185663	-0.43277879	3.589849922	0.604767917	1.076410415	1.119910613	-0.43277879	1.414605675	-0.43277879	0.987337044	3.214532718	0.771203144	3.200721311	1.747304623	1.027831156	-0.43277879	1.20879554	2.711451224	0.97839659	1.123992702	2.725340241	2.307758334	1.924301766	-0.43277879	-0.43277879	-0.43277879	-0.43277879	-0.43277879	2.12986629	2.314118362	0.77615559	1.532248744	-0.43277879	-0.43277879	-0.43277879	1.109763615	2.052831235	-0.43277879	1.080821755	-0.43277879	-0.43277879	0.380523645	1.406515462	1.471108099	0.627777674	-0.43277879	-0.43277879	-0.43277879	1.426376178	-0.43277879	2.008707029	-0.43277879	-0.43277879	2.364675209	-0.43277879	1.397508217	-0.43277879	2.09089428	-0.43277879	-0.43277879	-0.43277879	-0.43277879	-0.43277879	1.446988846	-0.43277879	1.366264778	-0.43277879	-0.43277879	-0.43277879	1.136380155	0.936761114	-0.43277879	-0.43277879	2.52395061	1.25808967	-0.43277879	-0.43277879	1.431287183	0.916589857	-0.43277879	2.105587899	-0.43277879	3.761408232	-0.43277879	1.055711614	-0.43277879	0.875080959	-0.43277879	1.631072268	1.310990257	2.35942337	-0.43277879	1.725313089	1.907721692	-0.43277879	1.238311531	2.467937691	-0.43277879	-0.43277879	-0.43277879	1.574739272	2.209304449	-0.43277879	1.085426042	-0.43277879	-0.43277879	1.541644705	3.172535599	1.800324878	-0.43277879	-0.43277879	1.835897827	-0.43277879	-0.43277879	-0.43277879	3.817498137	3.129944524	-0.43277879	1.593174592	-0.43277879	0.5926749	1.94844814	2.686556123	-0.43277879	-0.43277879	-0.43277879	-0.43277879	3.606039939	2.062673835	-0.43277879	-0.43277879	-0.43277879	1.145116994	-0.43277879	1.883471859	2.091025728	-0.43277879	-0.43277879	-0.43277879	-0.43277879	-0.43277879	-0.43277879	-0.43277879	-0.43277879	-0.43277879	-0.43277879	1.666384174	1.671152645	-0.43277879	-0.43277879	0.628395508	-0.43277879	-0.43277879	-0.43277879	2.983133883	0.947291664	1.665705	-0.43277879	-0.43277879	3.651938236	-0.43277879	-0.43277879	1.295505569	-0.43277879	-0.43277879	3.033765052	1.10178273	-0.43277879	-0.43277879	-0.43277879	1.60499404	-0.43277879	-0.43277879	-0.43277879	-0.43277879	-0.43277879	-0.43277879	-0.43277879	-0.43277879	-0.43277879	-0.43277879	-0.43277879	0.849722658	3.589231183	-0.43277879	3.795646552	-0.43277879	-0.43277879	2.061225462	-0.43277879	-0.43277879	-0.43277879	2.888811805	2.562165946	2.120627797	2.701825409	-0.43277879	4.068538253	-0.43277879	2.452886336	-0.43277879	1.242798966	-0.43277879	-0.43277879	2.333368795	2.304860149	-0.43277879	2.335185846	1.801895531	0.726056949	-0.43277879	-0.43277879	-0.43277879	1.10618659	1.63642413	-0.43277879	1.652227188	-0.43277879	-0.43277879	1.374205401	-0.43277879	3.10127576	1.335033391	3.960283162	-0.43277879	1.315358753	1.672177719	3.037979064	-0.43277879	1.274330347	-0.43277879	1.651558532	1.230421091	0.930577038	0.723555035	1.286792875	1.333422952	0.893573707	-0.43277879	-0.43277879	-0.43277879	-0.43277879	-0.43277879	3.337648978	-0.43277879	-0.43277879	-0.43277879	-0.43277879	-0.43277879	-0.43277879	-0.43277879	3.32168905	-0.43277879	-0.43277879	-0.43277879	-0.43277879	4.150463379	1.361490007	3.520185893	-0.43277879	1.175707221	-0.43277879	-0.43277879	1.309205041	2.847095868	-0.43277879	-0.43277879	-0.43277879	1.649222125	-0.43277879	-0.43277879	-0.43277879	1.847161727	-0.43277879	-0.43277879	-0.43277879	-0.43277879	-0.43277879	1.288961937	-0.43277879	-0.43277879	1.164016346	3.061723211	-0.43277879	-0.43277879	1.091723433	1.306756967	1.421494112	-0.43277879	1.174212315	1.661640584	-0.43277879	-0.43277879	1.246490267	-0.43277879	4.921348151	-0.43277879	1.193694446	-0.43277879	-0.43277879	-0.43277879	-0.43277879	-0.43277879	-0.43277879	-0.43277879	1.564981888	-0.43277879	-0.43277879	-0.43277879	1.720976533	-0.43277879	1.122513513	0.637203136	1.082298407	-0.43277879	-0.43277879	-0.43277879	-0.43277879	-0.43277879	-0.43277879	-0.43277879	-0.43277879	-0.43277879	-0.43277879	-0.43277879	-0.43277879	-0.43277879	-0.43277879	-0.43277879	-0.43277879	-0.43277879	-0.43277879	-0.43277879	-0.43277879	-0.43277879	-0.43277879	-0.43277879	-0.43277879	-0.43277879	-0.43277879	-0.43277879	-0.43277879	2.12904783	-0.43277879	-0.43277879	-0.43277879	-0.43277879	-0.43277879	-0.43277879	-0.43277879	-0.43277879	-0.43277879	-0.43277879	-0.43277879	-0.43277879	-0.43277879	-0.43277879	-0.43277879	-0.43277879	-0.43277879	-0.43277879	-0.43277879	-0.43277879	-0.43277879	-0.43277879	-0.43277879	2.98082887	-0.43277879	-0.43277879	-0.43277879	-0.43277879	-0.43277879	-0.43277879	-0.43277879	-0.43277879	-0.43277879	1.707376656	-0.43277879	-0.43277879	-0.43277879	-0.43277879	-0.43277879	-0.43277879	-0.43277879	-0.43277879	-0.43277879	-0.43277879	-0.43277879	-0.43277879	-0.43277879	-0.43277879	-0.43277879	-0.43277879	-0.43277879	-0.43277879	-0.43277879	-0.43277879	-0.43277879	-0.43277879	-0.43277879	-0.43277879	-0.43277879	-0.43277879	-0.43277879	-0.43277879	-0.43277879	-0.43277879	-0.43277879	-0.43277879	-0.43277879	-0.43277879	-0.43277879	-0.43277879	-0.43277879	-0.43277879	-0.43277879	-0.43277879	-0.43277879	-0.43277879	-0.43277879	-0.43277879	-0.43277879	4.605945308	-0.43277879	-0.43277879	-0.43277879	-0.43277879	-0.43277879	-0.43277879	-0.43277879	-0.43277879	-0.43277879	-0.43277879	-0.43277879	-0.43277879	-0.43277879	-0.43277879	-0.43277879	-0.43277879	-0.43277879	-0.43277879	-0.43277879	-0.43277879	-0.43277879	-0.43277879	-0.43277879	-0.43277879	-0.43277879	-0.43277879	-0.43277879	-0.43277879	-0.43277879	-0.43277879	-0.43277879	-0.43277879	-0.43277879	-0.43277879	-0.43277879	-0.43277879	-0.43277879	-0.43277879	-0.43277879	-0.43277879	3.319425189	-0.43277879	-0.43277879	2.773821112	-0.43277879	-0.43277879	-0.43277879	-0.43277879	-0.43277879	-0.43277879	-0.43277879	-0.43277879	-0.43277879	-0.43277879	-0.43277879	-0.43277879	-0.43277879	-0.43277879	-0.43277879	-0.43277879	-0.43277879	-0.43277879	-0.43277879	-0.43277879	-0.43277879	-0.43277879	-0.43277879	-0.43277879	-0.43277879	-0.43277879	-0.43277879	-0.43277879	-0.43277879	1.437271212	-0.43277879	-0.43277879	-0.43277879	-0.43277879	-0.43277879	-0.43277879	-0.43277879	-0.43277879	-0.43277879	-0.43277879	-0.43277879	-0.43277879	-0.43277879	-0.43277879	-0.43277879	-0.43277879	-0.43277879	-0.43277879	-0.43277879	-0.43277879	-0.43277879	-0.43277879	-0.43277879	-0.43277879	-0.43277879	-0.43277879	-0.43277879	-0.43277879	-0.43277879	-0.43277879	-0.43277879	-0.43277879	-0.43277879	-0.43277879	-0.43277879	-0.43277879	-0.43277879	-0.43277879	-0.43277879	-0.43277879	-0.43277879	-0.43277879	-0.43277879	-0.43277879	-0.43277879	-0.43277879	-0.43277879	-0.43277879	-0.43277879	-0.43277879	-0.43277879	2.70869295	-0.43277879	-0.43277879	-0.43277879	-0.43277879	-0.43277879	-0.43277879	-0.43277879	-0.43277879	-0.43277879	-0.43277879	-0.43277879	-0.43277879	-0.43277879	-0.43277879	-0.43277879	-0.43277879	-0.43277879	-0.43277879	-0.43277879	-0.43277879	-0.43277879	-0.43277879	-0.43277879	-0.43277879	-0.43277879	-0.43277879	-0.43277879	-0.43277879	-0.43277879	-0.43277879	-0.43277879	-0.43277879	-0.43277879	-0.43277879	2.637434547	-0.43277879	-0.43277879	-0.43277879	-0.43277879	-0.43277879	-0.43277879	-0.43277879	-0.43277879	3.050707839	-0.43277879	-0.43277879	-0.43277879	-0.43277879	-0.43277879	-0.43277879	-0.43277879	-0.43277879	-0.43277879	-0.43277879	-0.43277879	-0.43277879	-0.43277879	-0.43277879	-0.43277879	-0.43277879	-0.43277879	-0.43277879	-0.43277879	-0.43277879	-0.43277879	-0.43277879	-0.43277879	-0.43277879	-0.43277879	-0.43277879	-0.43277879	-0.43277879	-0.43277879	-0.43277879	-0.43277879	-0.43277879	-0.43277879	-0.43277879	-0.43277879	-0.43277879	-0.43277879	-0.43277879	-0.43277879	-0.43277879	-0.43277879	-0.43277879	-0.43277879	-0.43277879	-0.43277879	-0.43277879	-0.43277879	-0.43277879	-0.43277879	-0.43277879	-0.43277879	-0.43277879	-0.43277879	-0.43277879	-0.43277879	-0.43277879	2.801303429	-0.43277879	-0.43277879	-0.43277879	-0.43277879	-0.43277879	-0.43277879	-0.43277879	-0.43277879	-0.43277879	-0.43277879	-0.43277879	-0.43277879	-0.43277879	-0.43277879	-0.43277879	-0.43277879	-0.43277879	-0.43277879	-0.43277879	-0.43277879	-0.43277879	-0.43277879	-0.43277879	-0.43277879	-0.43277879	-0.43277879	-0.43277879	-0.43277879	3.477233781	-0.43277879	-0.43277879	-0.43277879	-0.43277879	-0.43277879	-0.43277879	-0.43277879	-0.43277879	-0.43277879	-0.43277879	-0.43277879	-0.43277879	-0.43277879	-0.43277879	-0.43277879	-0.43277879	-0.43277879	-0.43277879	-0.43277879	-0.43277879	-0.43277879	-0.43277879	-0.43277879	-0.43277879	-0.43277879	-0.43277879	-0.43277879	-0.43277879	-0.43277879	-0.43277879	-0.43277879	-0.43277879	-0.43277879	-0.43277879	-0.43277879	-0.43277879	-0.43277879	-0.43277879	-0.43277879	-0.43277879	-0.43277879	-0.43277879	-0.43277879	-0.43277879	-0.43277879	-0.43277879	-0.43277879	-0.43277879	-0.43277879	-0.43277879	-0.43277879	-0.43277879	-0.43277879	-0.43277879	-0.43277879	-0.43277879	-0.43277879	-0.43277879	-0.43277879	-0.43277879	-0.43277879	-0.43277879	-0.43277879	-0.43277879	-0.43277879	-0.43277879	-0.43277879	-0.43277879	-0.43277879	-0.43277879	-0.43277879	-0.43277879	-0.43277879	-0.43277879	-0.43277879	2.124693518	-0.43277879	-0.43277879	-0.43277879	-0.43277879	-0.43277879	-0.43277879	-0.43277879	-0.43277879	-0.43277879	-0.43277879	-0.43277879	-0.43277879	-0.43277879	-0.43277879	-0.43277879	-0.43277879	-0.43277879	-0.43277879	-0.43277879	-0.43277879	-0.43277879	-0.43277879	-0.43277879	-0.43277879	-0.43277879	-0.43277879	-0.43277879	-0.43277879	-0.43277879	-0.43277879	-0.43277879	-0.43277879	-0.43277879	-0.43277879	-0.43277879	-0.43277879	-0.43277879	-0.43277879	-0.43277879	-0.43277879	-0.43277879	-0.43277879	-0.43277879	-0.43277879	-0.43277879	-0.43277879	-0.43277879	-0.43277879	-0.43277879	-0.43277879	-0.43277879	-0.43277879	-0.43277879	3.320179365	-0.43277879	-0.43277879	2.126324256	-0.43277879	-0.43277879	-0.43277879	-0.43277879	-0.43277879	-0.43277879	-0.43277879	-0.43277879	-0.43277879	-0.43277879	-0.43277879	-0.43277879	2.132325524	1.843666076	-0.43277879	-0.43277879	-0.43277879	-0.43277879	-0.43277879	-0.43277879	-0.43277879	-0.43277879	-0.43277879	-0.43277879	-0.43277879	-0.43277879	-0.43277879	-0.43277879	-0.43277879	-0.43277879	-0.43277879	-0.43277879	-0.43277879	-0.43277879	-0.43277879	-0.43277879	-0.43277879	-0.43277879	-0.43277879	-0.43277879	-0.43277879	2.230305703	-0.43277879	-0.43277879	-0.43277879	-0.43277879	-0.43277879	-0.43277879	-0.43277879	-0.43277879	-0.43277879	-0.43277879	-0.43277879	-0.43277879	-0.43277879	-0.43277879	-0.43277879	-0.43277879	-0.43277879	-0.43277879	-0.43277879	-0.43277879	-0.43277879	-0.43277879	-0.43277879	-0.43277879	-0.43277879	-0.43277879	-0.43277879	-0.43277879	-0.43277879	-0.43277879	-0.43277879	-0.43277879	-0.43277879	-0.43277879	-0.43277879	-0.43277879	-0.43277879	-0.43277879	-0.43277879	-0.43277879	-0.43277879	-0.43277879	-0.43277879	-0.43277879	-0.43277879	-0.43277879	-0.43277879	-0.43277879	-0.43277879	-0.43277879	-0.43277879	-0.43277879	-0.43277879	-0.43277879	-0.43277879	-0.43277879	-0.43277879	-0.43277879	-0.43277879	-0.43277879	-0.43277879	-0.43277879	-0.43277879	-0.43277879	-0.43277879	-0.43277879	-0.43277879	-0.43277879	-0.43277879	-0.43277879	-0.43277879	-0.43277879	-0.43277879	-0.43277879	-0.43277879	-0.43277879	-0.43277879	-0.43277879	-0.43277879	3.44775452	-0.43277879	-0.43277879	-0.43277879	-0.43277879	-0.43277879	-0.43277879	-0.43277879	-0.43277879	-0.43277879	-0.43277879	-0.43277879	-0.43277879	2.541307523	-0.43277879	-0.43277879	-0.43277879	-0.43277879	-0.43277879	-0.43277879	-0.43277879	-0.43277879	-0.43277879	-0.43277879	-0.43277879	-0.43277879	-0.43277879	-0.43277879	-0.43277879	-0.43277879	-0.43277879	-0.43277879	-0.43277879	-0.43277879	-0.43277879	-0.43277879	-0.43277879	-0.43277879	-0.43277879	-0.43277879	-0.43277879	-0.43277879	2.142220718	-0.43277879	-0.43277879	-0.43277879	-0.43277879	-0.43277879	-0.43277879	-0.43277879	-0.43277879	-0.43277879	-0.43277879	-0.43277879	-0.43277879	-0.43277879	-0.43277879	2.125780394	-0.43277879	-0.43277879	-0.43277879	-0.43277879	-0.43277879	-0.43277879	-0.43277879	-0.43277879	-0.43277879	-0.43277879	-0.43277879	-0.43277879	-0.43277879	-0.43277879	-0.43277879	-0.43277879	-0.43277879	-0.43277879	-0.43277879	-0.43277879	-0.43277879	-0.43277879	-0.43277879	-0.43277879	-0.43277879	-0.43277879	-0.43277879	-0.43277879	-0.43277879	-0.43277879	-0.43277879	-0.43277879	-0.43277879	-0.43277879	-0.43277879	-0.43277879	-0.43277879	-0.43277879	-0.43277879	-0.43277879	-0.43277879	-0.43277879	-0.43277879	-0.43277879	-0.43277879	-0.43277879	-0.43277879	-0.43277879	-0.43277879	-0.43277879	-0.43277879	-0.43277879	-0.43277879	-0.43277879	-0.43277879	-0.43277879	-0.43277879	-0.43277879	-0.43277879	-0.43277879	-0.43277879	-0.43277879	2.988915406	-0.43277879	-0.43277879	-0.43277879	-0.43277879	-0.43277879	-0.43277879	-0.43277879	-0.43277879	-0.43277879	-0.43277879	-0.43277879	-0.43277879	-0.43277879	-0.43277879	-0.43277879	-0.43277879	-0.43277879	-0.43277879	-0.43277879	-0.43277879	-0.43277879	1.611043114	-0.43277879	-0.43277879	-0.43277879	-0.43277879	-0.43277879	-0.43277879	-0.43277879	-0.43277879	-0.43277879	-0.43277879	-0.43277879	-0.43277879	-0.43277879	-0.43277879	-0.43277879	-0.43277879	-0.43277879	-0.43277879	-0.43277879	-0.43277879	-0.43277879	-0.43277879	-0.43277879	-0.43277879	-0.43277879	-0.43277879	-0.43277879	-0.43277879	-0.43277879	-0.43277879	-0.43277879	-0.43277879	-0.43277879	-0.43277879	-0.43277879	-0.43277879	-0.43277879	-0.43277879	-0.43277879	-0.43277879	-0.43277879	-0.43277879	3.451925157	-0.43277879	-0.43277879	-0.43277879	-0.43277879	-0.43277879	-0.43277879	-0.43277879	-0.43277879	-0.43277879	-0.43277879	-0.43277879	-0.43277879	-0.43277879	-0.43277879	-0.43277879	-0.43277879	-0.43277879	-0.43277879	-0.43277879	-0.43277879	-0.43277879	-0.43277879	-0.43277879	-0.43277879	-0.43277879	-0.43277879	-0.43277879	-0.43277879	-0.43277879	1.75251145	-0.43277879	-0.43277879	-0.43277879	-0.43277879	-0.43277879	-0.43277879	-0.43277879	-0.43277879	-0.43277879	-0.43277879	-0.43277879	-0.43277879	-0.43277879	-0.43277879	-0.43277879	-0.43277879	-0.43277879	-0.43277879	-0.43277879	-0.43277879	-0.43277879	-0.43277879	-0.43277879	-0.43277879	-0.43277879	-0.43277879	-0.43277879	-0.43277879	-0.43277879	-0.43277879	-0.43277879	-0.43277879	-0.43277879	-0.43277879	-0.43277879	-0.43277879	-0.43277879	-0.43277879	-0.43277879	-0.43277879	-0.43277879	-0.43277879	-0.43277879	-0.43277879	-0.43277879	-0.43277879	-0.43277879	-0.43277879	-0.43277879	-0.43277879	1.90247454	-0.43277879	-0.43277879	-0.43277879	-0.43277879	-0.43277879	-0.43277879	-0.43277879	-0.43277879	-0.43277879	-0.43277879	-0.43277879	-0.43277879	-0.43277879	-0.43277879	-0.43277879	-0.43277879	-0.43277879	-0.43277879	-0.43277879	-0.43277879	-0.43277879	-0.43277879	2.161170389	-0.43277879	-0.43277879	-0.43277879	-0.43277879	-0.43277879	-0.43277879	-0.43277879	-0.43277879	-0.43277879	-0.43277879	-0.43277879	-0.43277879	-0.43277879	-0.43277879	-0.43277879	-0.43277879	-0.43277879	-0.43277879	-0.43277879	-0.43277879	-0.43277879	-0.43277879	-0.43277879	-0.43277879	-0.43277879	-0.43277879	-0.43277879	-0.43277879	-0.43277879	-0.43277879	-0.43277879	-0.43277879	-0.43277879	-0.43277879	-0.43277879	-0.43277879	-0.43277879	-0.43277879	-0.43277879	-0.43277879	-0.43277879	-0.43277879	-0.43277879	-0.43277879	-0.43277879	-0.43277879	-0.43277879	-0.43277879	-0.43277879	-0.43277879	-0.43277879	-0.43277879	-0.43277879	-0.43277879	-0.43277879	-0.43277879	-0.43277879	-0.43277879	-0.43277879	-0.43277879	-0.43277879	-0.43277879	-0.43277879	-0.43277879	-0.43277879	-0.43277879	-0.43277879	-0.43277879	-0.43277879	-0.43277879	-0.43277879	-0.43277879	-0.43277879	-0.43277879	-0.43277879	-0.43277879	-0.43277879	-0.43277879	-0.43277879	-0.43277879	-0.43277879	-0.43277879	-0.43277879	-0.43277879	2.468186119	-0.43277879	-0.43277879	-0.43277879	-0.43277879	-0.43277879	-0.43277879	-0.43277879	-0.43277879	-0.43277879	-0.43277879	-0.43277879	-0.43277879	-0.43277879	-0.43277879	-0.43277879	-0.43277879	-0.43277879	-0.43277879	-0.43277879	-0.43277879	-0.43277879	-0.43277879	-0.43277879	-0.43277879	-0.43277879	-0.43277879	-0.43277879	-0.43277879	-0.43277879	-0.43277879	-0.43277879	-0.43277879	-0.43277879	-0.43277879	-0.43277879	-0.43277879	-0.43277879	-0.43277879	-0.43277879	-0.43277879	-0.43277879	-0.43277879	-0.43277879	-0.43277879	-0.43277879	-0.43277879	-0.43277879	-0.43277879	-0.43277879	-0.43277879	-0.43277879	-0.43277879	-0.43277879	-0.43277879	3.140375774	-0.43277879	-0.43277879	-0.43277879	-0.43277879	-0.43277879	-0.43277879	-0.43277879	-0.43277879	-0.43277879	-0.43277879	-0.43277879	-0.43277879	-0.43277879	-0.43277879	-0.43277879	-0.43277879	-0.43277879	-0.43277879	-0.43277879	-0.43277879	-0.43277879	-0.43277879	-0.43277879	-0.43277879	-0.43277879	-0.43277879	-0.43277879	-0.43277879	-0.43277879	-0.43277879	-0.43277879	-0.43277879	-0.43277879	-0.43277879	-0.43277879	-0.43277879	-0.43277879	-0.43277879	-0.43277879	-0.43277879	-0.43277879	-0.43277879	-0.43277879	-0.43277879	-0.43277879	-0.43277879	-0.43277879	-0.43277879	-0.43277879	-0.43277879	-0.43277879	-0.43277879	-0.43277879	1.980009464	-0.43277879	-0.43277879	-0.43277879	-0.43277879	-0.43277879	-0.43277879	-0.43277879	-0.43277879	-0.43277879	-0.43277879	-0.43277879	2.209500655	-0.43277879	-0.43277879	-0.43277879	-0.43277879	-0.43277879	-0.43277879	-0.43277879	-0.43277879	-0.43277879	-0.43277879	-0.43277879	-0.43277879	-0.43277879	-0.43277879	-0.43277879	-0.43277879	-0.43277879	-0.43277879	-0.43277879	-0.43277879	-0.43277879	-0.43277879	-0.43277879	-0.43277879	-0.43277879	-0.43277879	-0.43277879	-0.43277879	-0.43277879	-0.43277879	-0.43277879	-0.43277879	-0.43277879	-0.43277879	-0.43277879	-0.43277879	-0.43277879	-0.43277879	2.580939197	-0.43277879	-0.43277879	-0.43277879	-0.43277879	-0.43277879	-0.43277879	-0.43277879	-0.43277879	-0.43277879	-0.43277879	-0.43277879	-0.43277879	-0.43277879	-0.43277879	-0.43277879	-0.43277879	-0.43277879	2.151652803	-0.43277879	-0.43277879	-0.43277879	-0.43277879	-0.43277879	-0.43277879	4.034503878	-0.43277879	-0.43277879	-0.43277879	-0.43277879	-0.43277879	-0.43277879	-0.43277879	2.585061202	4.730216963	-0.43277879	-0.43277879	-0.43277879	-0.43277879	-0.43277879	-0.43277879	-0.43277879	-0.43277879	-0.43277879	-0.43277879	-0.43277879	-0.43277879	-0.43277879	-0.43277879	-0.43277879	-0.43277879	-0.43277879	-0.43277879	-0.43277879	-0.43277879	-0.43277879	-0.43277879	-0.43277879	-0.43277879	-0.43277879	-0.43277879	-0.43277879	-0.43277879	-0.43277879	-0.43277879	-0.43277879	-0.43277879	-0.43277879	-0.43277879	-0.43277879	-0.43277879	-0.43277879	-0.43277879	-0.43277879	-0.43277879	-0.43277879	-0.43277879	-0.43277879	-0.43277879	-0.43277879	2.86974292	-0.43277879	-0.43277879	-0.43277879	-0.43277879	-0.43277879	-0.43277879	-0.43277879	-0.43277879	-0.43277879	1.545787658	-0.43277879	-0.43277879	-0.43277879	-0.43277879	-0.43277879	-0.43277879	-0.43277879	-0.43277879	-0.43277879	-0.43277879	-0.43277879	-0.43277879	1.685262685	-0.43277879	-0.43277879	-0.43277879	-0.43277879	-0.43277879	-0.43277879	-0.43277879	-0.43277879	-0.43277879	-0.43277879	-0.43277879	-0.43277879	-0.43277879	-0.43277879	-0.43277879	-0.43277879	-0.43277879	-0.43277879	-0.43277879	-0.43277879	-0.43277879	-0.43277879	-0.43277879	-0.43277879	-0.43277879	-0.43277879	-0.43277879	-0.43277879	-0.43277879	-0.43277879	-0.43277879	-0.43277879	-0.43277879	-0.43277879	-0.43277879	-0.43277879	-0.43277879	-0.43277879	-0.43277879	-0.43277879	-0.43277879	-0.43277879	-0.43277879	-0.43277879	-0.43277879	-0.43277879	-0.43277879	-0.43277879	-0.43277879	-0.43277879	-0.43277879	-0.43277879	-0.43277879	-0.43277879	-0.43277879	-0.43277879	-0.43277879	-0.43277879	-0.43277879	-0.43277879	-0.43277879	-0.43277879	-0.43277879	-0.43277879	-0.43277879	-0.43277879	-0.43277879	-0.43277879	-0.43277879	-0.43277879	-0.43277879	-0.43277879	-0.43277879	-0.43277879	-0.43277879	-0.43277879	-0.43277879	-0.43277879	-0.43277879	-0.43277879	-0.43277879	-0.43277879	-0.43277879	-0.43277879	-0.43277879	-0.43277879	-0.43277879	-0.43277879	-0.43277879	-0.43277879	-0.43277879	-0.43277879	-0.43277879	-0.43277879	-0.43277879	-0.43277879	-0.43277879	-0.43277879	-0.43277879	-0.43277879	-0.43277879	-0.43277879	-0.43277879	-0.43277879	-0.43277879	-0.43277879	-0.43277879	-0.43277879	-0.43277879	-0.43277879	-0.43277879	-0.43277879	-0.43277879	-0.43277879	-0.43277879	-0.43277879	-0.43277879	-0.43277879	-0.43277879	-0.43277879	2.389056493	-0.43277879	-0.43277879	-0.43277879	-0.43277879	-0.43277879	-0.43277879	-0.43277879	-0.43277879	-0.43277879	-0.43277879	-0.43277879	-0.43277879	-0.43277879	-0.43277879	-0.43277879	-0.43277879	-0.43277879	-0.43277879	-0.43277879	-0.43277879	-0.43277879	-0.43277879	-0.43277879	-0.43277879	-0.43277879	-0.43277879	-0.43277879	-0.43277879	-0.43277879	-0.43277879	-0.43277879	2.808273979	-0.43277879	-0.43277879	-0.43277879	-0.43277879	-0.43277879	-0.43277879	-0.43277879	-0.43277879	-0.43277879	-0.43277879	-0.43277879	-0.43277879	-0.43277879	-0.43277879	-0.43277879	-0.43277879	-0.43277879	-0.43277879	-0.43277879	-0.43277879	-0.43277879	-0.43277879	-0.43277879	-0.43277879	-0.43277879	-0.43277879	-0.43277879	-0.43277879	-0.43277879	-0.43277879	-0.43277879	-0.43277879	-0.43277879	-0.43277879	2.386975193	-0.43277879	-0.43277879	3.767761588	-0.43277879	2.657480423	-0.43277879	-0.43277879	-0.43277879	-0.43277879	-0.43277879	-0.43277879	-0.43277879	-0.43277879	-0.43277879	-0.43277879	-0.43277879	-0.43277879	-0.43277879	-0.43277879	-0.43277879	-0.43277879	-0.43277879	-0.43277879	-0.43277879	-0.43277879	-0.43277879	-0.43277879	-0.43277879	-0.43277879	-0.43277879	-0.43277879	-0.43277879	-0.43277879	-0.43277879	-0.43277879	-0.43277879	-0.43277879	-0.43277879	-0.43277879	-0.43277879	-0.43277879	-0.43277879	-0.43277879	-0.43277879	-0.43277879	-0.43277879	-0.43277879	3.527601871	-0.43277879	-0.43277879	-0.43277879	-0.43277879	-0.43277879	-0.43277879	-0.43277879	-0.43277879	-0.43277879	-0.43277879	-0.43277879	-0.43277879	-0.43277879	-0.43277879	-0.43277879	-0.43277879	-0.43277879	-0.43277879	-0.43277879	3.570802945	-0.43277879	-0.43277879	-0.43277879	-0.43277879	-0.43277879	-0.43277879	2.992397417	-0.43277879	-0.43277879	-0.43277879	-0.43277879	-0.43277879	-0.43277879	-0.43277879	-0.43277879	-0.43277879	-0.43277879	-0.43277879	-0.43277879	-0.43277879	-0.43277879	-0.43277879	-0.43277879	-0.43277879	-0.43277879	-0.43277879	-0.43277879	-0.43277879	-0.43277879	-0.43277879	-0.43277879	-0.43277879	-0.43277879	-0.43277879	-0.43277879	-0.43277879	-0.43277879	-0.43277879	-0.43277879	-0.43277879	-0.43277879	-0.43277879	-0.43277879	-0.43277879	-0.43277879	-0.43277879	-0.43277879	-0.43277879	-0.43277879	-0.43277879	-0.43277879	-0.43277879	-0.43277879	-0.43277879	-0.43277879	-0.43277879	-0.43277879	-0.43277879	-0.43277879	-0.43277879	-0.43277879	-0.43277879	-0.43277879	-0.43277879	-0.43277879	-0.43277879	-0.43277879	-0.43277879	-0.43277879	-0.43277879	-0.43277879	-0.43277879	-0.43277879	-0.43277879	-0.43277879	-0.43277879	-0.43277879	-0.43277879	-0.43277879	-0.43277879	-0.43277879	-0.43277879	-0.43277879	-0.43277879	2.135613532	-0.43277879	-0.43277879	-0.43277879	-0.43277879	-0.43277879	-0.43277879	-0.43277879	-0.43277879	-0.43277879	-0.43277879	-0.43277879	-0.43277879	-0.43277879	-0.43277879	-0.43277879	-0.43277879	-0.43277879	-0.43277879	-0.43277879	-0.43277879	-0.43277879	-0.43277879	-0.43277879	-0.43277879	-0.43277879	-0.43277879	-0.43277879	-0.43277879	-0.43277879	-0.43277879	-0.43277879	-0.43277879	-0.43277879	-0.43277879	-0.43277879	-0.43277879	-0.43277879	-0.43277879	-0.43277879	-0.43277879	-0.43277879	-0.43277879	-0.43277879	-0.43277879	-0.43277879	-0.43277879	-0.43277879	-0.43277879	-0.43277879	-0.43277879	-0.43277879	-0.43277879	-0.43277879	-0.43277879	-0.43277879	-0.43277879	-0.43277879	-0.43277879	-0.43277879	-0.43277879	-0.43277879	-0.43277879	1.931237089	-0.43277879	-0.43277879	-0.43277879	-0.43277879	-0.43277879	-0.43277879	-0.43277879	-0.43277879	-0.43277879	-0.43277879	-0.43277879	-0.43277879	-0.43277879	-0.43277879	-0.43277879	-0.43277879	-0.43277879	-0.43277879	-0.43277879	-0.43277879	-0.43277879	-0.43277879	-0.43277879	-0.43277879	-0.43277879	-0.43277879	-0.43277879	-0.43277879	-0.43277879	-0.43277879	-0.43277879	-0.43277879	-0.43277879	-0.43277879	-0.43277879	-0.43277879	-0.43277879	-0.43277879	-0.43277879	-0.43277879	-0.43277879	-0.43277879	-0.43277879	-0.43277879	-0.43277879	-0.43277879	-0.43277879	-0.43277879	-0.43277879	-0.43277879	-0.43277879	-0.43277879	-0.43277879	-0.43277879	-0.43277879	-0.43277879	-0.43277879	-0.43277879	-0.43277879	-0.43277879	-0.43277879	-0.43277879	-0.43277879	-0.43277879	-0.43277879	-0.43277879	-0.43277879	-0.43277879	-0.43277879	-0.43277879	-0.43277879	-0.43277879	1.858558665	-0.43277879	-0.43277879	-0.43277879	-0.43277879	-0.43277879	-0.43277879	-0.43277879	-0.43277879	-0.43277879	-0.43277879	-0.43277879	-0.43277879	-0.43277879	-0.43277879	-0.43277879	-0.43277879	-0.43277879	-0.43277879	-0.43277879	-0.43277879	-0.43277879	-0.43277879	3.28740896	-0.43277879	-0.43277879	-0.43277879	-0.43277879	-0.43277879	-0.43277879	-0.43277879	-0.43277879	1.60658192	-0.43277879	-0.43277879	-0.43277879	-0.43277879	-0.43277879	-0.43277879	-0.43277879	-0.43277879	-0.43277879	-0.43277879	-0.43277879	-0.43277879	-0.43277879	-0.43277879	-0.43277879	-0.43277879	-0.43277879	-0.43277879	-0.43277879	-0.43277879	-0.43277879	-0.43277879	-0.43277879	-0.43277879	-0.43277879	2.039242069	-0.43277879	-0.43277879	-0.43277879	-0.43277879	-0.43277879	-0.43277879	-0.43277879	-0.43277879	-0.43277879	-0.43277879	-0.43277879	-0.43277879	-0.43277879	-0.43277879	1.862317918	-0.43277879	-0.43277879	-0.43277879	-0.43277879	-0.43277879	-0.43277879	-0.43277879	-0.43277879	-0.43277879	-0.43277879	-0.43277879	-0.43277879	-0.43277879	-0.43277879	-0.43277879	-0.43277879	-0.43277879	-0.43277879	-0.43277879	-0.43277879	-0.43277879	-0.43277879	-0.43277879	-0.43277879	-0.43277879	-0.43277879	-0.43277879	-0.43277879	-0.43277879	-0.43277879	4.508011825	-0.43277879	-0.43277879	-0.43277879	-0.43277879	-0.43277879	-0.43277879	-0.43277879	-0.43277879	-0.43277879	-0.43277879	-0.43277879	-0.43277879	-0.43277879	-0.43277879	-0.43277879	-0.43277879	-0.43277879	-0.43277879	-0.43277879	-0.43277879	-0.43277879	1.719535512	-0.43277879	-0.43277879	-0.43277879	-0.43277879	-0.43277879	-0.43277879	-0.43277879	-0.43277879	-0.43277879	-0.43277879	-0.43277879	-0.43277879	-0.43277879	-0.43277879	-0.43277879	-0.43277879	-0.43277879	-0.43277879	-0.43277879	-0.43277879	-0.43277879	-0.43277879	-0.43277879	-0.43277879	-0.43277879	-0.43277879	-0.43277879	-0.43277879	-0.43277879	-0.43277879	-0.43277879	-0.43277879	-0.43277879	-0.43277879	-0.43277879	-0.43277879	-0.43277879	-0.43277879	-0.43277879	-0.43277879	-0.43277879	-0.43277879	-0.43277879	-0.43277879	-0.43277879	-0.43277879	-0.43277879	-0.43277879	-0.43277879	-0.43277879	-0.43277879	-0.43277879	-0.43277879	-0.43277879	-0.43277879	-0.43277879	-0.43277879	-0.43277879	-0.43277879	-0.43277879	-0.43277879	2.640896095	-0.43277879	-0.43277879	-0.43277879	-0.43277879	-0.43277879	-0.43277879	-0.43277879	-0.43277879	-0.43277879	-0.43277879	-0.43277879	-0.43277879	-0.43277879	-0.43277879	0.785158306	-0.43277879	-0.43277879	-0.43277879	-0.43277879	-0.43277879	-0.43277879	-0.43277879	-0.43277879	-0.43277879	-0.43277879	-0.43277879	-0.43277879	-0.43277879	-0.43277879	-0.43277879	-0.43277879	-0.43277879	-0.43277879	-0.43277879	-0.43277879	-0.43277879	-0.43277879	-0.43277879	-0.43277879	-0.43277879	-0.43277879	-0.43277879	-0.43277879	-0.43277879	-0.43277879	-0.43277879	-0.43277879	-0.43277879	-0.43277879	-0.43277879	-0.43277879	-0.43277879	-0.43277879	-0.43277879	-0.43277879	-0.43277879	-0.43277879	-0.43277879	-0.43277879	-0.43277879	-0.43277879	-0.43277879	-0.43277879	-0.43277879	-0.43277879	-0.43277879	-0.43277879	-0.43277879	-0.43277879	-0.43277879	-0.43277879	-0.43277879	-0.43277879	-0.43277879	-0.43277879	-0.43277879	-0.43277879	-0.43277879	-0.43277879	-0.43277879	-0.43277879	-0.43277879	-0.43277879	-0.43277879	-0.43277879	-0.43277879	-0.43277879	-0.43277879	-0.43277879	-0.43277879	-0.43277879	-0.43277879	-0.43277879	-0.43277879	-0.43277879	-0.43277879	-0.43277879	-0.43277879	-0.43277879	-0.43277879	-0.43277879	3.667598273	-0.43277879	-0.43277879	-0.43277879	-0.43277879	-0.43277879	-0.43277879	-0.43277879	-0.43277879	-0.43277879	-0.43277879	-0.43277879	-0.43277879	-0.43277879	-0.43277879	-0.43277879	-0.43277879	-0.43277879	-0.43277879	-0.43277879	-0.43277879	-0.43277879	-0.43277879	-0.43277879	-0.43277879	-0.43277879	-0.43277879	-0.43277879	-0.43277879	-0.43277879	-0.43277879	-0.43277879	-0.43277879	-0.43277879	-0.43277879	-0.43277879	-0.43277879	-0.43277879	-0.43277879	-0.43277879	-0.43277879	-0.43277879	-0.43277879	-0.43277879	-0.43277879	-0.43277879	-0.43277879	-0.43277879	-0.43277879	-0.43277879	-0.43277879	-0.43277879	-0.43277879	-0.43277879	-0.43277879	-0.43277879	-0.43277879	-0.43277879	-0.43277879	-0.43277879	-0.43277879	-0.43277879	-0.43277879	-0.43277879	-0.43277879	-0.43277879	-0.43277879	-0.43277879	-0.43277879	-0.43277879	-0.43277879	-0.43277879	-0.43277879	-0.43277879	-0.43277879	-0.43277879	-0.43277879	-0.43277879	-0.43277879	-0.43277879	-0.43277879	-0.43277879	4.26176284	-0.43277879	-0.43277879	-0.43277879	-0.43277879	-0.43277879	-0.43277879	-0.43277879	-0.43277879	-0.43277879	-0.43277879	-0.43277879	-0.43277879	-0.43277879	-0.43277879	-0.43277879	-0.43277879	-0.43277879	-0.43277879	-0.43277879	-0.43277879	-0.43277879	-0.43277879	-0.43277879	-0.43277879	-0.43277879	-0.43277879	-0.43277879	-0.43277879	-0.43277879	-0.43277879	-0.43277879	-0.43277879	-0.43277879	-0.43277879	-0.43277879	-0.43277879	-0.43277879	-0.43277879	-0.43277879	-0.43277879	-0.43277879	-0.43277879	-0.43277879	-0.43277879	-0.43277879	-0.43277879	-0.43277879	-0.43277879	-0.43277879	-0.43277879	-0.43277879	-0.43277879	-0.43277879	-0.43277879	-0.43277879	-0.43277879	1.398006031	-0.43277879	-0.43277879	-0.43277879	-0.43277879	-0.43277879	-0.43277879	-0.43277879	-0.43277879	-0.43277879	-0.43277879	-0.43277879	-0.43277879	-0.43277879	-0.43277879	-0.43277879	-0.43277879	-0.43277879	-0.43277879	-0.43277879	-0.43277879	-0.43277879	-0.43277879	-0.43277879	-0.43277879	-0.43277879	-0.43277879	-0.43277879	-0.43277879	-0.43277879	-0.43277879	-0.43277879	-0.43277879	-0.43277879	-0.43277879	-0.43277879	-0.43277879	-0.43277879	-0.43277879	-0.43277879	-0.43277879	-0.43277879	-0.43277879	2.156120934	-0.43277879	-0.43277879	-0.43277879	-0.43277879	-0.43277879	-0.43277879	-0.43277879	-0.43277879	-0.43277879	-0.43277879	-0.43277879	-0.43277879	-0.43277879	-0.43277879	-0.43277879	-0.43277879	-0.43277879	-0.43277879	-0.43277879	-0.43277879	-0.43277879	-0.43277879	-0.43277879	-0.43277879	-0.43277879	-0.43277879	-0.43277879	-0.43277879	-0.43277879	-0.43277879	-0.43277879	-0.43277879	-0.43277879	-0.43277879	-0.43277879	-0.43277879	-0.43277879	-0.43277879	-0.43277879	-0.43277879	-0.43277879	-0.43277879	-0.43277879	-0.43277879	-0.43277879	-0.43277879	-0.43277879	-0.43277879	-0.43277879	-0.43277879	-0.43277879	-0.43277879	-0.43277879	-0.43277879	-0.43277879	-0.43277879	-0.43277879	2.215995782	-0.43277879	-0.43277879	-0.43277879	3.572634198	-0.43277879	-0.43277879	-0.43277879	-0.43277879	-0.43277879	-0.43277879	-0.43277879	-0.43277879	-0.43277879	-0.43277879	-0.43277879	-0.43277879	-0.43277879	-0.43277879	-0.43277879	-0.43277879	2.841692512	-0.43277879	-0.43277879	-0.43277879	-0.43277879	-0.43277879	2.730006475	-0.43277879	-0.43277879	-0.43277879	-0.43277879	-0.43277879	-0.43277879	-0.43277879	-0.43277879	-0.43277879	-0.43277879	-0.43277879	-0.43277879	-0.43277879	-0.43277879	-0.43277879	-0.43277879	-0.43277879	-0.43277879	-0.43277879	-0.43277879	-0.43277879	-0.43277879	-0.43277879	-0.43277879	-0.43277879	-0.43277879	-0.43277879	-0.43277879	-0.43277879	-0.43277879	-0.43277879	-0.43277879	-0.43277879	-0.43277879	-0.43277879	-0.43277879	-0.43277879	-0.43277879	-0.43277879	-0.43277879	-0.43277879	-0.43277879	-0.43277879	-0.43277879	-0.43277879	-0.43277879	3.441938031	-0.43277879	-0.43277879	-0.43277879	-0.43277879	-0.43277879	-0.43277879	-0.43277879	-0.43277879	-0.43277879	-0.43277879	-0.43277879	-0.43277879	-0.43277879	-0.43277879	-0.43277879	-0.43277879	-0.43277879	-0.43277879	-0.43277879	-0.43277879	-0.43277879	-0.43277879	-0.43277879	-0.43277879	-0.43277879	-0.43277879	-0.43277879	-0.43277879	-0.43277879	-0.43277879	-0.43277879	-0.43277879	-0.43277879	-0.43277879	-0.43277879	-0.43277879	-0.43277879	1.885612748	-0.43277879	-0.43277879	-0.43277879	-0.43277879	-0.43277879	-0.43277879	-0.43277879	-0.43277879	-0.43277879	-0.43277879	-0.43277879	-0.43277879	-0.43277879	-0.43277879	-0.43277879	-0.43277879	-0.43277879	-0.43277879	-0.43277879	-0.43277879	-0.43277879	-0.43277879	3.425461694	-0.43277879	-0.43277879	-0.43277879	-0.43277879	-0.43277879	-0.43277879	-0.43277879	-0.43277879	-0.43277879	2.417186451	-0.43277879	-0.43277879	-0.43277879	-0.43277879	-0.43277879	-0.43277879	-0.43277879	-0.43277879	-0.43277879	-0.43277879	-0.43277879	-0.43277879	-0.43277879	-0.43277879	-0.43277879	2.336178236	3.022994501	-0.43277879	-0.43277879	-0.43277879	1.416386053	-0.43277879	-0.43277879	-0.43277879	-0.43277879	-0.43277879	1.962249469	1.944344782	-0.43277879	-0.43277879	-0.43277879	-0.43277879	-0.43277879	-0.43277879	-0.43277879	-0.43277879	-0.43277879	-0.43277879	-0.43277879	-0.43277879	-0.43277879	-0.43277879	-0.43277879	-0.43277879	-0.43277879	-0.43277879	-0.43277879	-0.43277879	-0.43277879	-0.43277879	-0.43277879	-0.43277879	-0.43277879	-0.43277879	2.524733855	-0.43277879	-0.43277879	-0.43277879	-0.43277879	-0.43277879	-0.43277879	-0.43277879	-0.43277879	-0.43277879	-0.43277879	-0.43277879	-0.43277879	-0.43277879	-0.43277879	-0.43277879	-0.43277879	-0.43277879	-0.43277879	-0.43277879	-0.43277879	-0.43277879	-0.43277879	-0.43277879	-0.43277879	-0.43277879	-0.43277879	-0.43277879	-0.43277879	-0.43277879	-0.43277879	-0.43277879	-0.43277879	-0.43277879	-0.43277879	-0.43277879	-0.43277879	-0.43277879	-0.43277879	-0.43277879	-0.43277879	-0.43277879	-0.43277879	-0.43277879	-0.43277879	-0.43277879	-0.43277879	-0.43277879	-0.43277879	-0.43277879	-0.43277879	-0.43277879	-0.43277879	-0.43277879	-0.43277879	-0.43277879	-0.43277879	3.673518783	-0.43277879	-0.43277879	-0.43277879	-0.43277879	-0.43277879	-0.43277879	-0.43277879	-0.43277879	-0.43277879	-0.43277879	-0.43277879	3.105513156	-0.43277879	-0.43277879	-0.43277879	-0.43277879	-0.43277879	-0.43277879	-0.43277879	-0.43277879	-0.43277879	-0.43277879	-0.43277879	-0.43277879	-0.43277879	-0.43277879	-0.43277879	-0.43277879	-0.43277879	1.212913873	-0.43277879	3.882952048	-0.43277879	-0.43277879	-0.43277879	2.371147251	-0.43277879	-0.43277879	-0.43277879	-0.43277879	-0.43277879	-0.43277879	2.558125103	-0.43277879	-0.43277879	-0.43277879	-0.43277879	-0.43277879	-0.43277879	-0.43277879	-0.43277879	-0.43277879	-0.43277879	-0.43277879	-0.43277879	-0.43277879	-0.43277879	-0.43277879	1.880482485	-0.43277879	-0.43277879	-0.43277879	-0.43277879	-0.43277879	-0.43277879	-0.43277879	-0.43277879	-0.43277879	-0.43277879	-0.43277879	1.20879554	-0.43277879	-0.43277879	-0.43277879	-0.43277879	-0.43277879	-0.43277879	-0.43277879	-0.43277879	-0.43277879	-0.43277879	-0.43277879	-0.43277879	-0.43277879	-0.43277879	-0.43277879	-0.43277879	-0.43277879	-0.43277879	-0.43277879	-0.43277879	-0.43277879	-0.43277879	-0.43277879	-0.43277879	-0.43277879	-0.43277879	-0.43277879	-0.43277879	-0.43277879	-0.43277879	-0.43277879	-0.43277879	-0.43277879	-0.43277879	-0.43277879	-0.43277879	-0.43277879	-0.43277879	-0.43277879	-0.43277879	-0.43277879	-0.43277879	-0.43277879	-0.43277879	-0.43277879	-0.43277879	-0.43277879	-0.43277879	-0.43277879	-0.43277879	-0.43277879	-0.43277879	-0.43277879	-0.43277879	-0.43277879	-0.43277879	-0.43277879	-0.43277879	-0.43277879	-0.43277879	-0.43277879	-0.43277879	-0.43277879	-0.43277879	-0.43277879	-0.43277879	-0.43277879	4.598165554	-0.43277879	-0.43277879	-0.43277879	-0.43277879	-0.43277879	-0.43277879	-0.43277879	-0.43277879	-0.43277879	-0.43277879	-0.43277879	-0.43277879	-0.43277879	-0.43277879	-0.43277879	-0.43277879	-0.43277879	-0.43277879	-0.43277879	-0.43277879	-0.43277879	-0.43277879	-0.43277879	-0.43277879	-0.43277879	-0.43277879	-0.43277879	-0.43277879	-0.43277879	-0.43277879	-0.43277879	-0.43277879	-0.43277879	-0.43277879	-0.43277879	-0.43277879	-0.43277879	-0.43277879	-0.43277879	-0.43277879	-0.43277879	-0.43277879	-0.43277879	-0.43277879	-0.43277879	-0.43277879	-0.43277879	-0.43277879	-0.43277879	-0.43277879	1.112844026	-0.43277879	-0.43277879	-0.43277879	-0.43277879	-0.43277879	-0.43277879	-0.43277879	-0.43277879	-0.43277879	-0.43277879	-0.43277879	-0.43277879	-0.43277879	-0.43277879	-0.43277879	-0.43277879	-0.43277879	-0.43277879	-0.43277879	-0.43277879	-0.43277879	-0.43277879	-0.43277879	-0.43277879	-0.43277879	-0.43277879	-0.43277879	-0.43277879	-0.43277879	-0.43277879	-0.43277879	-0.43277879	-0.43277879	-0.43277879	-0.43277879	-0.43277879	-0.43277879	-0.43277879	-0.43277879	-0.43277879	-0.43277879	-0.43277879	-0.43277879	-0.43277879	-0.43277879	-0.43277879	-0.43277879	-0.43277879	2.628825495	-0.43277879	-0.43277879	-0.43277879	-0.43277879	-0.43277879	-0.43277879	-0.43277879	-0.43277879	-0.43277879	-0.43277879	-0.43277879	-0.43277879	-0.43277879	-0.43277879	-0.43277879	-0.43277879	-0.43277879	-0.43277879	-0.43277879	2.210089487	-0.43277879	-0.43277879	-0.43277879	-0.43277879	-0.43277879	-0.43277879	-0.43277879	-0.43277879	-0.43277879	-0.43277879	-0.43277879	-0.43277879	-0.43277879	-0.43277879	-0.43277879	-0.43277879	-0.43277879	-0.43277879	-0.43277879	-0.43277879	-0.43277879	-0.43277879	-0.43277879	-0.43277879	-0.43277879	-0.43277879	-0.43277879	-0.43277879	-0.43277879	-0.43277879	-0.43277879	-0.43277879	-0.43277879	-0.43277879	-0.43277879	-0.43277879	-0.43277879	1.452023273	-0.43277879	-0.43277879	-0.43277879	-0.43277879	-0.43277879	1.849843443	-0.43277879	-0.43277879	-0.43277879	1.222811244	-0.43277879	-0.43277879	-0.43277879	-0.43277879	-0.43277879	-0.43277879	-0.43277879	-0.43277879	-0.43277879	-0.43277879	-0.43277879	-0.43277879	-0.43277879	-0.43277879	-0.43277879	-0.43277879	3.443597229	-0.43277879	-0.43277879	-0.43277879	-0.43277879	-0.43277879	-0.43277879	2.030777856	-0.43277879	-0.43277879	-0.43277879	-0.43277879	-0.43277879	-0.43277879	-0.43277879	-0.43277879	-0.43277879	-0.43277879	-0.43277879	-0.43277879	-0.43277879	-0.43277879	-0.43277879	-0.43277879	-0.43277879	-0.43277879	-0.43277879	-0.43277879	-0.43277879	-0.43277879	-0.43277879	-0.43277879	-0.43277879	-0.43277879	-0.43277879	-0.43277879	-0.43277879	-0.43277879	-0.43277879	-0.43277879	-0.43277879	-0.43277879	-0.43277879	-0.43277879	-0.43277879	-0.43277879	-0.43277879	-0.43277879	-0.43277879	-0.43277879	-0.43277879	-0.43277879	-0.43277879	-0.43277879	-0.43277879	-0.43277879	-0.43277879	-0.43277879	1.93573743	2.931185661	-0.43277879	-0.43277879	-0.43277879	-0.43277879	-0.43277879	-0.43277879	-0.43277879	-0.43277879	-0.43277879	-0.43277879	-0.43277879	-0.43277879	-0.43277879	-0.43277879	-0.43277879	-0.43277879	-0.43277879	-0.43277879	-0.43277879	-0.43277879	-0.43277879	-0.43277879	-0.43277879	-0.43277879	-0.43277879	-0.43277879	-0.43277879	-0.43277879	-0.43277879	-0.43277879	-0.43277879	-0.43277879	-0.43277879	-0.43277879	-0.43277879	-0.43277879	-0.43277879	-0.43277879	-0.43277879	-0.43277879	-0.43277879	-0.43277879	-0.43277879	-0.43277879	-0.43277879	-0.43277879	-0.43277879	-0.43277879	-0.43277879	-0.43277879	-0.43277879	-0.43277879	-0.43277879	-0.43277879	-0.43277879	-0.43277879	-0.43277879	-0.43277879	-0.43277879	-0.43277879	-0.43277879	-0.43277879	-0.43277879	-0.43277879	-0.43277879	-0.43277879	1.310543573	-0.43277879	-0.43277879	-0.43277879	-0.43277879	-0.43277879	-0.43277879	-0.43277879	-0.43277879	-0.43277879	-0.43277879	-0.43277879	-0.43277879	-0.43277879	-0.43277879	-0.43277879	-0.43277879	-0.43277879	-0.43277879	-0.43277879	1.215672036	-0.43277879	-0.43277879	-0.43277879	-0.43277879	-0.43277879	-0.43277879
PEG10	2.564760357	-0.480837017	1.433350923	-0.480837017	-0.480837017	-0.480837017	1.102465112	-0.480837017	-0.480837017	1.301588842	1.507221967	-0.480837017	0.907959905	0.62414737	-0.480837017	1.084017464	0.478441164	2.717113453	-0.480837017	3.867420407	2.12421723	1.199977803	-0.480837017	-0.480837017	1.327092441	-0.480837017	2.254567831	-0.480837017	-0.480837017	-0.480837017	1.005953667	1.009029367	2.761023781	1.652786599	2.977560088	-0.480837017	-0.480837017	-0.480837017	-0.480837017	1.093616553	-0.480837017	0.848745361	1.232380752	1.495852234	0.662877856	-0.480837017	-0.480837017	2.115770981	1.526735464	-0.480837017	2.465891269	1.157637663	-0.480837017	-0.480837017	2.172442948	-0.480837017	-0.480837017	1.075487574	0.97041769	-0.480837017	-0.480837017	-0.480837017	-0.480837017	-0.480837017	0.805075251	2.552250561	1.85853063	3.32643575	2.001272472	3.388266304	-0.480837017	-0.480837017	3.951995358	0.69429664	0.790541304	-0.480837017	-0.480837017	2.165663645	-0.480837017	-0.480837017	0.824199896	2.839655904	-0.480837017	0.989447815	2.44871716	-0.480837017	2.147513465	0.827554458	0.956808982	-0.480837017	-0.480837017	2.536922674	-0.480837017	0.620811541	1.152379765	1.306957836	-0.480837017	-0.480837017	-0.480837017	0.817036777	-0.480837017	-0.480837017	1.519905132	-0.480837017	0.668252628	1.162508197	-0.480837017	0.806198346	2.636215784	1.371861495	1.977626553	1.389574805	-0.480837017	1.451527759	-0.480837017	1.196189843	2.890323414	-0.480837017	-0.480837017	-0.480837017	1.272328216	-0.480837017	1.815955314	1.769933769	2.711179958	-0.480837017	0.624871422	-0.480837017	1.975726402	1.354797751	-0.480837017	-0.480837017	-0.480837017	1.128463692	-0.480837017	2.058523033	2.73290464	-0.480837017	-0.480837017	-0.480837017	1.567482978	0.936983203	-0.480837017	0.703536586	-0.480837017	0.92949105	-0.480837017	-0.480837017	1.867957358	-0.480837017	-0.480837017	-0.480837017	2.971495651	2.494381984	1.669136933	0.500359942	-0.480837017	-0.480837017	-0.480837017	-0.480837017	-0.480837017	-0.480837017	-0.480837017	-0.480837017	-0.480837017	-0.480837017	-0.480837017	-0.480837017	-0.480837017	1.616863094	1.167410969	2.12641837	-0.480837017	0.778495611	-0.480837017	-0.480837017	1.595258553	3.460325674	-0.480837017	2.223186366	-0.480837017	1.687789762	-0.480837017	1.964133272	-0.480837017	-0.480837017	0.772563415	-0.480837017	1.205808189	-0.480837017	0.662683408	-0.480837017	-0.480837017	-0.480837017	0.943318662	2.080857239	-0.480837017	1.73650659	-0.480837017	-0.480837017	1.515766689	2.602462827	1.542261189	-0.480837017	-0.480837017	2.162181884	-0.480837017	1.086500826	1.351536223	1.065757052	2.266497765	1.294486488	1.941347198	-0.480837017	-0.480837017	2.670379861	-0.480837017	-0.480837017	2.071864547	2.838454378	-0.480837017	-0.480837017	2.081158368	-0.480837017	-0.480837017	1.03949357	0.995968466	1.745071529	0.920432684	1.691137202	-0.480837017	2.443192794	0.969771011	-0.480837017	2.822945894	-0.480837017	-0.480837017	1.296635807	-0.480837017	0.877799465	1.353301249	-0.480837017	1.288449313	-0.480837017	-0.480837017	-0.480837017	-0.480837017	-0.480837017	3.200736997	-0.480837017	1.841366796	-0.480837017	-0.480837017	-0.480837017	0.523939028	3.488711129	-0.480837017	1.072666922	3.229935797	1.03806306	-0.480837017	1.912061551	-0.480837017	0.910907841	1.86722894	0.895724162	0.802959547	-0.480837017	-0.480837017	1.757744196	-0.480837017	-0.480837017	2.516807414	2.916660011	2.115667139	-0.480837017	1.60270581	-0.480837017	1.100218334	1.301588842	2.995597817	2.347282066	2.117954092	-0.480837017	1.106881395	1.799534788	1.159328127	0.886129854	1.208740331	-0.480837017	-0.480837017	0.933608756	1.169338295	-0.480837017	-0.480837017	-0.480837017	-0.480837017	0.960782731	1.098075802	-0.480837017	-0.480837017	-0.480837017	2.145801352	-0.480837017	1.141975268	-0.480837017	-0.480837017	-0.480837017	-0.480837017	-0.480837017	-0.480837017	1.791878629	-0.480837017	-0.480837017	3.303650482	0.90884287	2.843267904	0.785935121	2.781274487	-0.480837017	-0.480837017	1.612426235	-0.480837017	2.34631215	0.808325474	-0.480837017	-0.480837017	1.923953925	-0.480837017	1.215550423	-0.480837017	-0.480837017	1.304396627	-0.480837017	1.199977803	1.843732361	0.741752568	-0.480837017	3.477595913	1.741026962	3.737161994	-0.480837017	-0.480837017	-0.480837017	0.908695625	-0.480837017	1.280223264	2.838454378	2.093581882	1.786957553	1.549785824	-0.480837017	3.021948156	-0.480837017	-0.480837017	-0.480837017	-0.480837017	-0.480837017	-0.480837017	-0.480837017	1.320672069	1.303119125	1.131512627	3.446370378	-0.480837017	0.977736205	-0.480837017	-0.480837017	-0.480837017	2.290767257	-0.480837017	1.648552786	-0.480837017	1.10236728	-0.480837017	0.365436774	-0.480837017	-0.480837017	-0.480837017	-0.480837017	0.847541377	-0.480837017	0.827037172	-0.480837017	1.663263581	-0.480837017	0.594866377	1.340223674	-0.480837017	-0.480837017	-0.480837017	1.430956932	-0.480837017	3.218749803	1.758609627	1.735943089	0.97593984	-0.480837017	0.819713076	3.183519978	-0.480837017	1.234481631	-0.480837017	1.406227772	-0.480837017	0.642552827	-0.480837017	-0.480837017	-0.480837017	0.657266987	1.472614832	-0.480837017	-0.480837017	3.188605987	-0.480837017	0.859960119	2.470785617	0.5885788	-0.480837017	-0.480837017	-0.480837017	-0.480837017	2.270343855	1.183626528	-0.480837017	0.698534248	1.640144366	1.203335993	-0.480837017	-0.480837017	1.003401134	0.30260473	-0.480837017	-0.480837017	-0.480837017	-0.480837017	0.963018456	-0.480837017	3.000408382	-0.480837017	-0.480837017	0.678062665	0.777542445	3.181156284	3.059695464	4.060474651	-0.480837017	2.44471984	0.975776772	-0.480837017	0.90590435	1.807253471	-0.480837017	-0.480837017	-0.480837017	1.620949691	2.306158884	1.410589911	1.070231419	-0.480837017	2.520740904	1.429762509	1.539710781	1.236588284	-0.480837017	3.693037415	-0.480837017	1.355615195	2.335892293	1.677622214	3.696766695	1.327487208	-0.480837017	-0.480837017	-0.480837017	1.685787172	-0.480837017	0.681774565	-0.480837017	1.589848738	-0.480837017	-0.480837017	-0.480837017	-0.480837017	2.099186405	3.323738042	-0.480837017	1.514446576	-0.480837017	2.074554017	1.020078519	0.711443232	0.90473269	3.354866259	-0.480837017	2.599857651	-0.480837017	-0.480837017	1.464412044	-0.480837017	0.930556113	0.744333589	0.937444705	1.613718039	2.1279935	-0.480837017	-0.480837017	-0.480837017	-0.480837017	3.742159956	1.186473382	-0.480837017	0.948932272	3.655693759	-0.480837017	-0.480837017	-0.480837017	-0.480837017	1.03663549	-0.480837017	-0.480837017	-0.480837017	1.280719362	-0.480837017	1.142388631	-0.480837017	0.955542392	1.626177995	-0.480837017	-0.480837017	-0.480837017	-0.480837017	1.727950218	2.310276014	2.169485234	2.147299296	-0.480837017	-0.480837017	1.916520206	-0.480837017	-0.480837017	1.499409335	1.473714569	1.766434795	-0.480837017	1.003401134	1.153428351	0.297188777	-0.480837017	-0.480837017	-0.480837017	0.986790758	-0.480837017	2.634202238	1.410881541	-0.480837017	-0.480837017	0.660452248	-0.480837017	-0.480837017	0.915355153	-0.480837017	-0.480837017	-0.480837017	2.433066402	1.211910768	1.688792707	-0.480837017	0.704584393	-0.480837017	1.412049089	1.732849942	1.200201218	1.044343382	-0.480837017	-0.480837017	-0.480837017	1.963061711	1.962258801	-0.480837017	4.5729773	1.627302333	0.788597514	-0.480837017	-0.480837017	2.839255258	-0.480837017	1.766216542	-0.480837017	-0.480837017	-0.480837017	-0.480837017	-0.480837017	1.672416407	-0.480837017	-0.480837017	-0.480837017	0.936675715	-0.480837017	1.85022821	2.489066644	0.749076729	-0.480837017	1.030954426	-0.480837017	2.767973366	-0.480837017	-0.480837017	-0.480837017	0.626504186	1.585544597	0.847942446	-0.480837017	0.900357908	2.084778878	2.242817755	-0.480837017	-0.480837017	1.945283777	-0.480837017	0.786176665	-0.480837017	-0.480837017	-0.480837017	-0.480837017	-0.480837017	1.994893379	1.396854873	-0.480837017	-0.480837017	-0.480837017	-0.480837017	3.714909447	1.540220264	1.107078305	-0.480837017	1.953646374	-0.480837017	-0.480837017	1.325384035	-0.480837017	-0.480837017	2.336660687	0.992282431	3.048174483	1.168266941	-0.480837017	-0.480837017	-0.480837017	1.000519781	1.975455248	-0.480837017	1.563810064	0.417491092	1.668351619	-0.480837017	2.161747484	1.889820862	2.003500876	0.93314995	-0.480837017	2.702603783	1.048320196	1.920358177	-0.480837017	2.74134233	1.461385462	-0.480837017	1.34049118	3.287447573	1.131512627	1.329068229	0.94908889	2.094496885	-0.480837017	-0.480837017	1.138471068	-0.480837017	3.574627042	1.453213854	-0.480837017	0.841027127	-0.480837017	1.245310186	2.092058696	1.221042796	-0.480837017	1.456288171	-0.480837017	0.301011588	0.933455785	-0.480837017	-0.480837017	0.745797549	-0.480837017	0.828072183	-0.480837017	3.651552308	-0.480837017	2.15062391	0.798626992	1.869902502	0.610400794	-0.480837017	1.014531679	0.888122721	1.962258801	1.029188613	-0.480837017	-0.480837017	1.626177995	-0.480837017	-0.480837017	-0.480837017	-0.480837017	1.630119369	1.264755354	-0.480837017	-0.480837017	-0.480837017	-0.480837017	2.016129012	-0.480837017	-0.480837017	2.649187687	0.826391178	-0.480837017	0.846873507	-0.480837017	1.802478619	1.520403083	0.729566337	-0.480837017	-0.480837017	2.110281781	-0.480837017	-0.480837017	0.625959369	2.651432214	-0.480837017	2.296230912	-0.480837017	1.598338852	0.966386187	-0.480837017	1.614641904	2.539077537	-0.480837017	-0.480837017	-0.480837017	-0.480837017	0.674574345	-0.480837017	-0.480837017	1.740814577	-0.480837017	1.007489785	-0.480837017	-0.480837017	2.33704509	-0.480837017	-0.480837017	2.18836092	2.234474218	1.377723343	-0.480837017	2.371023526	-0.480837017	2.581147992	-0.480837017	1.550645025	-0.480837017	-0.480837017	-0.480837017	-0.480837017	1.544136257	-0.480837017	-0.480837017	-0.480837017	2.00433781	1.428718792	1.352078897	-0.480837017	2.505089706	-0.480837017	0.739629107	-0.480837017	1.349098696	1.725022792	4.334767489	-0.480837017	1.106094295	-0.480837017	3.51356274	-0.480837017	0.657652081	-0.480837017	-0.480837017	-0.480837017	1.598883547	-0.480837017	-0.480837017	1.129275495	0.74422113	2.873632072	1.909903246	2.883440161	-0.480837017	1.040389136	-0.480837017	-0.480837017	3.123920099	1.190433117	0.997482184	-0.480837017	0.892557837	1.617790225	0.933608756	-0.480837017	0.770795335	-0.480837017	0.884001555	-0.480837017	1.732779763	1.608011367	1.314173578	-0.480837017	-0.480837017	-0.480837017	-0.480837017	1.939428368	3.612506955	1.815955314	-0.480837017	0.631983509	-0.480837017	-0.480837017	-0.480837017	2.745399672	-0.480837017	-0.480837017	1.309270029	3.451336579	2.207243931	-0.480837017	-0.480837017	-0.480837017	-0.480837017	1.228428086	0.655537449	2.561171863	-0.480837017	2.034367418	1.030954426	1.029717884	-0.480837017	-0.480837017	-0.480837017	-0.480837017	2.141959435	3.27012491	-0.480837017	2.505986696	-0.480837017	0.647255412	-0.480837017	0.839706088	-0.480837017	-0.480837017	-0.480837017	1.13069833	-0.480837017	-0.480837017	1.15784876	4.057543379	3.559352961	-0.480837017	-0.480837017	-0.480837017	1.115530246	-0.480837017	-0.480837017	-0.480837017	-0.480837017	1.106094295	-0.480837017	1.723145761	2.470661441	2.562115091	0.992282431	0.931622916	-0.480837017	0.91046479	-0.480837017	-0.480837017	0.833796231	-0.480837017	3.622726303	1.154793746	-0.480837017	1.221732137	-0.480837017	2.079954385	-0.480837017	2.533851491	0.967512555	2.533238267	2.807640771	1.333564835	-0.480837017	-0.480837017	-0.480837017	2.466612698	1.505425272	3.039842868	1.590568138	-0.480837017	1.537845231	-0.480837017	0.544149018	-0.480837017	-0.480837017	-0.480837017	-0.480837017	1.550301243	-0.480837017	2.605400854	1.740389953	0.841159387	1.739894803	-0.480837017	-0.480837017	-0.480837017	-0.480837017	2.824131572	-0.480837017	-0.480837017	1.624307233	-0.480837017	1.123813315	3.341834782	2.110798377	-0.480837017	-0.480837017	-0.480837017	1.174286502	2.630185835	1.238230799	1.29676242	-0.480837017	-0.480837017	-0.480837017	-0.480837017	-0.480837017	1.730256857	-0.480837017	1.385888117	-0.480837017	-0.480837017	-0.480837017	-0.480837017	-0.480837017	1.130291522	1.197970041	-0.480837017	-0.480837017	-0.480837017	-0.480837017	-0.480837017	2.459419559	1.877722525	0.881880374	1.860938952	1.972477443	1.787403863	-0.480837017	-0.480837017	-0.480837017	-0.480837017	-0.480837017	-0.480837017	-0.480837017	2.118370449	1.45736684	2.4855372	-0.480837017	-0.480837017	1.411173274	-0.480837017	2.613075667	-0.480837017	-0.480837017	-0.480837017	-0.480837017	2.354486664	1.045786874	-0.480837017	-0.480837017	-0.480837017	0.484609005	-0.480837017	-0.480837017	0.872630775	-0.480837017	-0.480837017	1.660341116	1.250662758	-0.480837017	1.925885667	-0.480837017	2.832226264	-0.480837017	-0.480837017	1.927562932	2.530482921	-0.480837017	-0.480837017	2.125159999	-0.480837017	-0.480837017	-0.480837017	2.49972293	0.882586646	-0.480837017	1.295876554	-0.480837017	-0.480837017	2.136859008	1.48814233	1.552882917	-0.480837017	-0.480837017	1.822650263	3.365762504	2.112556753	-0.480837017	-0.480837017	2.325192013	2.79311157	-0.480837017	1.181879984	-0.480837017	-0.480837017	3.602182263	-0.480837017	-0.480837017	1.07304236	-0.480837017	1.371305418	-0.480837017	1.143630118	-0.480837017	2.077850835	-0.480837017	1.425595468	2.425949694	1.066872986	1.154268295	-0.480837017	1.487822591	-0.480837017	-0.480837017	-0.480837017	-0.480837017	-0.480837017	0.725524983	-0.480837017	0.782323701	1.501843138	0.957126008	1.379686693	-0.480837017	1.793225211	-0.480837017	1.967354938	1.088225161	-0.480837017	1.998678936	-0.480837017	-0.480837017	2.084980395	-0.480837017	1.402177136	1.13621255	-0.480837017	2.099390786	2.575404195	-0.480837017	-0.480837017	2.592724274	-0.480837017	-0.480837017	1.086118207	-0.480837017	1.983622238	-0.480837017	-0.480837017	0.851832868	2.189029472	-0.480837017	-0.480837017	0.867642172	1.139088239	-0.480837017	1.044433513	1.961242717	-0.480837017	3.722284063	2.867636751	-0.480837017	-0.480837017	-0.480837017	1.176231743	1.571171339	-0.480837017	2.845984238	2.148156238	-0.480837017	0.640123738	1.412341233	-0.480837017	-0.480837017	-0.480837017	1.938731539	-0.480837017	2.078151076	-0.480837017	-0.480837017	0.511209026	1.948972176	-0.480837017	1.483358814	-0.480837017	-0.480837017	2.201137143	-0.480837017	1.410881541	-0.480837017	-0.480837017	4.278176679	1.247684522	2.131467289	2.077250618	-0.480837017	-0.480837017	-0.480837017	-0.480837017	2.317991332	2.160499596	-0.480837017	2.586680115	-0.480837017	0.934833816	-0.480837017	2.035518377	-0.480837017	-0.480837017	-0.480837017	3.207256457	2.297045469	-0.480837017	-0.480837017	-0.480837017	-0.480837017	1.260029293	-0.480837017	2.724165479	1.708880702	0.576066764	-0.480837017	1.683788966	1.749133765	-0.480837017	-0.480837017	1.997661888	-0.480837017	-0.480837017	2.710104426	2.372346858	-0.480837017	1.107735059	1.005272057	4.655450816	2.018107779	-0.480837017	0.821888261	2.260993316	0.780885266	0.977409235	-0.480837017	0.747943877	2.576359459	-0.480837017	-0.480837017	-0.480837017	0.989947179	0.642646474	1.26889909	-0.480837017	3.927676005	-0.480837017	2.05616948	-0.480837017	3.221226767	0.907665852	-0.480837017	-0.480837017	-0.480837017	-0.480837017	-0.480837017	0.919234386	-0.480837017	-0.480837017	2.067695027	1.282209544	1.683589386	2.588530212	-0.480837017	1.884617338	-0.480837017	1.788669557	1.703970323	2.604420662	0.837072474	-0.480837017	2.599857651	0.422872379	1.678812526	-0.480837017	-0.480837017	2.614261046	1.646571016	-0.480837017	-0.480837017	0.993118407	2.731808611	1.786065567	1.512963867	-0.480837017	-0.480837017	-0.480837017	0.775047678	0.730553712	-0.480837017	-0.480837017	2.154821714	-0.480837017	-0.480837017	-0.480837017	-0.480837017	1.609664377	-0.480837017	-0.480837017	-0.480837017	1.987731038	-0.480837017	0.45996555	-0.480837017	1.890815184	0.861051799	-0.480837017	1.443906075	-0.480837017	-0.480837017	2.516807414	-0.480837017	2.998344338	0.997145511	2.094496885	2.277956776	-0.480837017	-0.480837017	0.730114668	-0.480837017	-0.480837017	-0.480837017	0.71495766	-0.480837017	-0.480837017	1.88585374	-0.480837017	0.813739526	0.857375004	1.090723248	2.269621651	-0.480837017	-0.480837017	0.370245354	-0.480837017	-0.480837017	-0.480837017	2.439806939	-0.480837017	-0.480837017	-0.480837017	-0.480837017	1.176881287	0.813613066	0.931013101	-0.480837017	1.728578731	1.083636175	-0.480837017	-0.480837017	-0.480837017	1.271837416	-0.480837017	1.054511057	-0.480837017	0.69687671	-0.480837017	1.291462108	-0.480837017	0.961101661	1.706285843	1.566256963	-0.480837017	-0.480837017	-0.480837017	-0.480837017	-0.480837017	2.010496828	-0.480837017	-0.480837017	2.071566156	0.994039174	-0.480837017	1.112613719	-0.480837017	1.288699938	1.465008292	-0.480837017	3.161744421	0.717420108	4.68172369	2.980603926	1.066686875	-0.480837017	0.448661893	0.775996823	0.770089588	-0.480837017	-0.480837017	-0.480837017	-0.480837017	2.912815782	0.870270113	0.903709238	-0.480837017	-0.480837017	1.053049449	-0.480837017	3.367622342	-0.480837017	-0.480837017	-0.480837017	1.795924155	0.771973465	-0.480837017	-0.480837017	-0.480837017	1.688057107	1.063160055	1.079076592	0.675369721	0.505182827	3.826228085	1.807709478	-0.480837017	0.986293722	1.5530553	-0.480837017	2.688275368	-0.480837017	3.134821191	2.567791173	1.198415749	1.099243663	-0.480837017	-0.480837017	1.168909568	-0.480837017	-0.480837017	-0.480837017	-0.480837017	1.634078154	2.344891182	-0.480837017	-0.480837017	4.27566093	-0.480837017	2.434747657	-0.480837017	1.375205958	1.406227772	1.509186297	-0.480837017	-0.480837017	0.785693676	-0.480837017	1.233391568	-0.480837017	-0.480837017	-0.480837017	-0.480837017	4.220286289	-0.480837017	-0.480837017	3.683435438	1.966817265	-0.480837017	-0.480837017	1.060757107	0.930860736	-0.480837017	-0.480837017	-0.480837017	1.937513277	1.521566089	2.930863414	0.645369416	-0.480837017	0.877238642	-0.480837017	-0.480837017	-0.480837017	1.64472104	1.511155131	1.678911789	-0.480837017	-0.480837017	3.06768064	-0.480837017	2.007972645	-0.480837017	-0.480837017	-0.480837017	1.916264877	1.624681072	0.650001941	-0.480837017	-0.480837017	-0.480837017	-0.480837017	-0.480837017	-0.480837017	-0.480837017	0.396723673	2.165881643	-0.480837017	0.772563415	1.239641472	-0.480837017	1.089473112	-0.480837017	2.825318455	-0.480837017	1.258219214	0.718601601	1.80293233	-0.480837017	-0.480837017	2.634537581	-0.480837017	1.231216083	1.16187109	2.722398415	-0.480837017	-0.480837017	2.255279852	1.748277082	-0.480837017	3.428653531	-0.480837017	-0.480837017	-0.480837017	-0.480837017	-0.480837017	0.986956518	1.912273406	-0.480837017	-0.480837017	-0.480837017	1.100803773	1.165701979	2.108011844	2.022077061	-0.480837017	-0.480837017	1.153848204	2.248004248	-0.480837017	-0.480837017	0.911499049	-0.480837017	-0.480837017	1.945371436	-0.480837017	-0.480837017	0.716241078	-0.480837017	1.537845231	-0.480837017	-0.480837017	1.082303273	1.758176812	2.791380201	-0.480837017	-0.480837017	2.67899612	-0.480837017	-0.480837017	2.099595207	2.186624686	1.626552617	1.36604156	1.272819325	2.070572152	-0.480837017	-0.480837017	-0.480837017	3.39776433	-0.480837017	-0.480837017	-0.480837017	-0.480837017	3.384864672	0.761917978	-0.480837017	0.47837384	-0.480837017	1.201095541	1.399583629	1.653558521	-0.480837017	-0.480837017	-0.480837017	-0.480837017	-0.480837017	-0.480837017	2.389429592	0.995128969	1.103738145	0.981014689	-0.480837017	2.826110381	1.722104611	3.673905171	-0.480837017	1.050135355	1.181443984	1.647976984	-0.480837017	-0.480837017	1.037348908	-0.480837017	-0.480837017	-0.480837017	-0.480837017	2.486166633	1.321978157	-0.480837017	3.749693634	2.714412611	1.474815735	1.482087739	2.258489883	-0.480837017	-0.480837017	2.156764915	-0.480837017	-0.480837017	1.703358368	0.899631671	-0.480837017	-0.480837017	-0.480837017	-0.480837017	-0.480837017	2.713334049	1.527070037	-0.480837017	1.669529845	1.060019387	0.816020328	-0.480837017	0.751804647	1.655878254	-0.480837017	0.96542224	-0.480837017	0.718816682	2.123589197	-0.480837017	-0.480837017	-0.480837017	-0.480837017	-0.480837017	1.717951719	1.873560252	-0.480837017	-0.480837017	-0.480837017	1.165701979	-0.480837017	-0.480837017	-0.480837017	-0.480837017	1.029894397	-0.480837017	1.086500826	2.973715693	2.978573837	-0.480837017	2.079954385	-0.480837017	2.108321085	1.188010796	-0.480837017	-0.480837017	1.4193838	-0.480837017	0.958713413	-0.480837017	1.487183474	-0.480837017	2.247120393	0.811971486	-0.480837017	-0.480837017	-0.480837017	-0.480837017	-0.480837017	-0.480837017	0.560251387	2.282696988	1.919077178	-0.480837017	-0.480837017	2.736198995	-0.480837017	2.276623602	0.794447986	1.957055724	0.539993491	-0.480837017	3.360014639	3.748015653	2.825318455	-0.480837017	-0.480837017	1.02409314	2.175739191	-0.480837017	1.397572089	0.635021494	-0.480837017	2.297415928	-0.480837017	-0.480837017	-0.480837017	-0.480837017	2.955804942	-0.480837017	2.222553208	-0.480837017	-0.480837017	2.559915459	-0.480837017	-0.480837017	1.971126846	-0.480837017	1.148617164	-0.480837017	1.327750494	2.644305856	2.85986502	-0.480837017	-0.480837017	-0.480837017	-0.480837017	2.117954092	-0.480837017	-0.480837017	-0.480837017	-0.480837017	1.14924293	-0.480837017	2.133050164	-0.480837017	-0.480837017	-0.480837017	-0.480837017	-0.480837017	3.172730115	1.146327232	-0.480837017	-0.480837017	-0.480837017	1.721771691	-0.480837017	-0.480837017	2.295934863	-0.480837017	-0.480837017	-0.480837017	1.040568388	1.237643783	-0.480837017	1.044343382	-0.480837017	-0.480837017	1.419973389	1.891063924	2.667890498	-0.480837017	-0.480837017	-0.480837017	1.53378881	-0.480837017	0.973985641	1.512360532	0.936368372	-0.480837017	0.747943877	3.769537325	-0.480837017	-0.480837017	2.155469043	-0.480837017	-0.480837017	-0.480837017	-0.480837017	-0.480837017	-0.480837017	-0.480837017	-0.480837017	-0.480837017	-0.480837017	-0.480837017	-0.480837017	-0.480837017	-0.480837017	-0.480837017	-0.480837017	-0.480837017	-0.480837017	-0.480837017	-0.480837017	2.297415928	-0.480837017	-0.480837017	1.910410653	-0.480837017	-0.480837017	-0.480837017	-0.480837017	-0.480837017	-0.480837017	-0.480837017	-0.480837017	-0.480837017	-0.480837017	-0.480837017	-0.480837017	-0.480837017	-0.480837017	-0.480837017	-0.480837017	-0.480837017	-0.480837017	-0.480837017	-0.480837017	-0.480837017	-0.480837017	-0.480837017	-0.480837017	-0.480837017	-0.480837017	-0.480837017	-0.480837017	-0.480837017	-0.480837017	-0.480837017	-0.480837017	-0.480837017	-0.480837017	-0.480837017	-0.480837017	-0.480837017	-0.480837017	-0.480837017	-0.480837017	-0.480837017	-0.480837017	-0.480837017	-0.480837017	-0.480837017	-0.480837017	-0.480837017	-0.480837017	-0.480837017	-0.480837017	-0.480837017	-0.480837017	-0.480837017	4.058342165	-0.480837017	-0.480837017	-0.480837017	-0.480837017	-0.480837017	-0.480837017	-0.480837017	-0.480837017	-0.480837017	-0.480837017	-0.480837017	1.805659177	-0.480837017	-0.480837017	-0.480837017	-0.480837017	2.089019123	-0.480837017	-0.480837017	-0.480837017	-0.480837017	-0.480837017	-0.480837017	-0.480837017	-0.480837017	-0.480837017	-0.480837017	-0.480837017	-0.480837017	-0.480837017	-0.480837017	-0.480837017	2.394282892	-0.480837017	-0.480837017	-0.480837017	-0.480837017	-0.480837017	-0.480837017	-0.480837017	-0.480837017	-0.480837017	-0.480837017	-0.480837017	-0.480837017	-0.480837017	-0.480837017	-0.480837017	-0.480837017	-0.480837017	-0.480837017	-0.480837017	-0.480837017	-0.480837017	-0.480837017	-0.480837017	-0.480837017	-0.480837017	-0.480837017	-0.480837017	1.85853063	-0.480837017	-0.480837017	-0.480837017	-0.480837017	-0.480837017	-0.480837017	-0.480837017	-0.480837017	-0.480837017	-0.480837017	-0.480837017	-0.480837017	-0.480837017	-0.480837017	-0.480837017	-0.480837017	-0.480837017	-0.480837017	-0.480837017	-0.480837017	-0.480837017	-0.480837017	-0.480837017	-0.480837017	-0.480837017	-0.480837017	-0.480837017	-0.480837017	-0.480837017	-0.480837017	-0.480837017	-0.480837017	-0.480837017	-0.480837017	-0.480837017	-0.480837017	-0.480837017	-0.480837017	-0.480837017	-0.480837017	2.201137143	-0.480837017	-0.480837017	-0.480837017	-0.480837017	0.380518107	-0.480837017	-0.480837017	-0.480837017	-0.480837017	-0.480837017	-0.480837017	-0.480837017	-0.480837017	-0.480837017	-0.480837017	-0.480837017	-0.480837017	-0.480837017	-0.480837017	-0.480837017	-0.480837017	-0.480837017	-0.480837017	-0.480837017	-0.480837017	-0.480837017	-0.480837017	-0.480837017	-0.480837017	-0.480837017	-0.480837017	-0.480837017	1.721272536	-0.480837017	3.34365908	-0.480837017	-0.480837017	-0.480837017	-0.480837017	-0.480837017	2.295934863	-0.480837017	-0.480837017	-0.480837017	-0.480837017	-0.480837017	-0.480837017	-0.480837017	-0.480837017	-0.480837017	-0.480837017	-0.480837017	-0.480837017	-0.480837017	-0.480837017	-0.480837017	-0.480837017	-0.480837017	-0.480837017	-0.480837017	-0.480837017	-0.480837017	1.977626553	-0.480837017	-0.480837017	-0.480837017	-0.480837017	-0.480837017	-0.480837017	-0.480837017	-0.480837017	-0.480837017	-0.480837017	-0.480837017	-0.480837017	-0.480837017	-0.480837017	-0.480837017	-0.480837017	-0.480837017	-0.480837017	-0.480837017	-0.480837017	-0.480837017	4.440002756	1.919589376	-0.480837017	-0.480837017	-0.480837017	-0.480837017	-0.480837017	-0.480837017	-0.480837017	-0.480837017	-0.480837017	-0.480837017	-0.480837017	-0.480837017	-0.480837017	1.744858217	-0.480837017	-0.480837017	-0.480837017	-0.480837017	-0.480837017	-0.480837017	-0.480837017	-0.480837017	-0.480837017	-0.480837017	-0.480837017	-0.480837017	-0.480837017	-0.480837017	-0.480837017	-0.480837017	-0.480837017	-0.480837017	2.360756653	-0.480837017	-0.480837017	-0.480837017	-0.480837017	-0.480837017	-0.480837017	-0.480837017	-0.480837017	-0.480837017	-0.480837017	-0.480837017	-0.480837017	-0.480837017	-0.480837017	-0.480837017	2.10307664	-0.480837017	-0.480837017	-0.480837017	-0.480837017	-0.480837017	-0.480837017	-0.480837017	-0.480837017	-0.480837017	-0.480837017	-0.480837017	-0.480837017	-0.480837017	-0.480837017	-0.480837017	-0.480837017	-0.480837017	-0.480837017	-0.480837017	-0.480837017	-0.480837017	-0.480837017	-0.480837017	-0.480837017	-0.480837017	-0.480837017	-0.480837017	-0.480837017	-0.480837017	-0.480837017	-0.480837017	-0.480837017	2.3670632	-0.480837017	3.806334301	-0.480837017	-0.480837017	-0.480837017	-0.480837017	-0.480837017	-0.480837017	-0.480837017	-0.480837017	-0.480837017	-0.480837017	-0.480837017	-0.480837017	-0.480837017	-0.480837017	-0.480837017	-0.480837017	-0.480837017	-0.480837017	-0.480837017	-0.480837017	-0.480837017	-0.480837017	-0.480837017	-0.480837017	-0.480837017	-0.480837017	-0.480837017	-0.480837017	-0.480837017	-0.480837017	-0.480837017	-0.480837017	1.972747783	-0.480837017	-0.480837017	-0.480837017	-0.480837017	-0.480837017	-0.480837017	-0.480837017	-0.480837017	-0.480837017	-0.480837017	-0.480837017	-0.480837017	-0.480837017	-0.480837017	-0.480837017	-0.480837017	-0.480837017	-0.480837017	-0.480837017	-0.480837017	3.10541001	-0.480837017	-0.480837017	-0.480837017	-0.480837017	-0.480837017	-0.480837017	-0.480837017	-0.480837017	-0.480837017	-0.480837017	-0.480837017	-0.480837017	-0.480837017	-0.480837017	-0.480837017	-0.480837017	-0.480837017	-0.480837017	-0.480837017	-0.480837017	-0.480837017	-0.480837017	-0.480837017	-0.480837017	-0.480837017	-0.480837017	-0.480837017	-0.480837017	2.689858592	-0.480837017	-0.480837017	2.052649378	-0.480837017	-0.480837017	-0.480837017	-0.480837017	-0.480837017	-0.480837017	-0.480837017	-0.480837017	-0.480837017	-0.480837017	-0.480837017	-0.480837017	-0.480837017	-0.480837017	-0.480837017	-0.480837017	-0.480837017	-0.480837017	-0.480837017	-0.480837017	-0.480837017	-0.480837017	-0.480837017	-0.480837017	-0.480837017	-0.480837017	-0.480837017	-0.480837017	-0.480837017	-0.480837017	-0.480837017	-0.480837017	-0.480837017	-0.480837017	-0.480837017	-0.480837017	-0.480837017	-0.480837017	-0.480837017	-0.480837017	-0.480837017	-0.480837017	-0.480837017	-0.480837017	-0.480837017	-0.480837017	-0.480837017	-0.480837017	-0.480837017	-0.480837017	-0.480837017	-0.480837017	-0.480837017	-0.480837017	-0.480837017	-0.480837017	1.067617925	-0.480837017	-0.480837017	-0.480837017	-0.480837017	-0.480837017	-0.480837017	2.479387628	-0.480837017	-0.480837017	-0.480837017	2.269621651	1.918565248	-0.480837017	1.699898309	-0.480837017	-0.480837017	-0.480837017	-0.480837017	-0.480837017	-0.480837017	-0.480837017	-0.480837017	-0.480837017	-0.480837017	-0.480837017	-0.480837017	-0.480837017	-0.480837017	-0.480837017	-0.480837017	-0.480837017	-0.480837017	-0.480837017	-0.480837017	-0.480837017	-0.480837017	-0.480837017	-0.480837017	-0.480837017	-0.480837017	-0.480837017	-0.480837017	-0.480837017	-0.480837017	-0.480837017	-0.480837017	-0.480837017	2.549292513	-0.480837017	-0.480837017	-0.480837017	-0.480837017	-0.480837017	1.926272473	-0.480837017	-0.480837017	-0.480837017	-0.480837017	-0.480837017	-0.480837017	-0.480837017	-0.480837017	-0.480837017	-0.480837017	-0.480837017	-0.480837017	-0.480837017	-0.480837017	-0.480837017	-0.480837017	-0.480837017	-0.480837017	-0.480837017	-0.480837017	-0.480837017	-0.480837017	-0.480837017	-0.480837017	-0.480837017	1.268410445	-0.480837017	-0.480837017	-0.480837017	-0.480837017	-0.480837017	-0.480837017	-0.480837017	-0.480837017	-0.480837017	-0.480837017	-0.480837017	-0.480837017	-0.480837017	-0.480837017	-0.480837017	-0.480837017	-0.480837017	-0.480837017	-0.480837017	-0.480837017	-0.480837017	-0.480837017	-0.480837017	-0.480837017	-0.480837017	-0.480837017	-0.480837017	-0.480837017	-0.480837017	-0.480837017	-0.480837017	-0.480837017	-0.480837017	-0.480837017	-0.480837017	-0.480837017	-0.480837017	-0.480837017	-0.480837017	-0.480837017	-0.480837017	-0.480837017	-0.480837017	-0.480837017	-0.480837017	-0.480837017	-0.480837017	-0.480837017	2.662721706	-0.480837017	-0.480837017	-0.480837017	-0.480837017	-0.480837017	-0.480837017	-0.480837017	-0.480837017	-0.480837017	-0.480837017	-0.480837017	-0.480837017	-0.480837017	-0.480837017	-0.480837017	-0.480837017	-0.480837017	-0.480837017	-0.480837017	-0.480837017	-0.480837017	-0.480837017	-0.480837017	-0.480837017	-0.480837017	-0.480837017	-0.480837017	-0.480837017	-0.480837017	-0.480837017	-0.480837017	-0.480837017	-0.480837017	-0.480837017	-0.480837017	-0.480837017	-0.480837017	-0.480837017	-0.480837017	-0.480837017	1.684188257	-0.480837017	-0.480837017	-0.480837017	-0.480837017	-0.480837017	2.90262526	-0.480837017	1.912442924	-0.480837017	-0.480837017	1.63559087	-0.480837017	-0.480837017	-0.480837017	-0.480837017	-0.480837017	-0.480837017	-0.480837017	-0.480837017	0.811845394	-0.480837017	-0.480837017	-0.480837017	-0.480837017	-0.480837017	2.160662279	-0.480837017	-0.480837017	-0.480837017	-0.480837017	-0.480837017	-0.480837017	-0.480837017	-0.480837017	-0.480837017	-0.480837017	-0.480837017	-0.480837017	-0.480837017	-0.480837017	-0.480837017	-0.480837017	-0.480837017	-0.480837017	-0.480837017	-0.480837017	-0.480837017	-0.480837017	-0.480837017	-0.480837017	-0.480837017	-0.480837017	1.262328139	-0.480837017	-0.480837017	-0.480837017	-0.480837017	-0.480837017	-0.480837017	-0.480837017	-0.480837017	-0.480837017	2.73290464	-0.480837017	-0.480837017	-0.480837017	-0.480837017	-0.480837017	-0.480837017	-0.480837017	2.719820656	-0.480837017	-0.480837017	-0.480837017	-0.480837017	-0.480837017	-0.480837017	-0.480837017	-0.480837017	-0.480837017	-0.480837017	-0.480837017	-0.480837017	-0.480837017	-0.480837017	-0.480837017	-0.480837017	-0.480837017	-0.480837017	-0.480837017	-0.480837017	-0.480837017	-0.480837017	-0.480837017	-0.480837017	-0.480837017	-0.480837017	-0.480837017	-0.480837017	-0.480837017	1.951879921	-0.480837017	-0.480837017	-0.480837017	-0.480837017	-0.480837017	-0.480837017	-0.480837017	-0.480837017	-0.480837017	-0.480837017	-0.480837017	-0.480837017	-0.480837017	-0.480837017	-0.480837017	-0.480837017	-0.480837017	-0.480837017	-0.480837017	-0.480837017	-0.480837017	-0.480837017	-0.480837017	-0.480837017	-0.480837017	-0.480837017	-0.480837017	-0.480837017	-0.480837017	-0.480837017	-0.480837017	-0.480837017	-0.480837017	-0.480837017	-0.480837017	-0.480837017	1.65394473	-0.480837017	-0.480837017	-0.480837017	-0.480837017	-0.480837017	-0.480837017	-0.480837017	-0.480837017	-0.480837017	-0.480837017	-0.480837017	-0.480837017	-0.480837017	-0.480837017	-0.480837017	-0.480837017	-0.480837017	-0.480837017	-0.480837017	-0.480837017	-0.480837017	-0.480837017	-0.480837017	-0.480837017	-0.480837017	1.690198682	-0.480837017	-0.480837017	-0.480837017	-0.480837017	-0.480837017	-0.480837017	-0.480837017	-0.480837017	-0.480837017	-0.480837017	-0.480837017	-0.480837017	-0.480837017	-0.480837017	-0.480837017	-0.480837017	-0.480837017	-0.480837017	-0.480837017	-0.480837017	-0.480837017	-0.480837017	-0.480837017	-0.480837017	-0.480837017	-0.480837017	2.775344029	-0.480837017	-0.480837017	-0.480837017	2.626183604	-0.480837017	1.709291087	-0.480837017	-0.480837017	-0.480837017	-0.480837017	-0.480837017	1.197079416	-0.480837017	-0.480837017	-0.480837017	-0.480837017	-0.480837017	-0.480837017	-0.480837017	-0.480837017	-0.480837017	-0.480837017	-0.480837017	-0.480837017	-0.480837017	-0.480837017	-0.480837017	-0.480837017	-0.480837017	-0.480837017	-0.480837017	-0.480837017	-0.480837017	-0.480837017	-0.480837017	-0.480837017	-0.480837017	-0.480837017	-0.480837017	-0.480837017	-0.480837017	-0.480837017	-0.480837017	-0.480837017	-0.480837017	-0.480837017	-0.480837017	-0.480837017	-0.480837017	-0.480837017	3.584544376	-0.480837017	-0.480837017	-0.480837017	-0.480837017	-0.480837017	-0.480837017	-0.480837017	1.847529463	-0.480837017	-0.480837017	-0.480837017	2.003500876	-0.480837017	-0.480837017	-0.480837017	-0.480837017	-0.480837017	-0.480837017	-0.480837017	-0.480837017	-0.480837017	-0.480837017	-0.480837017	-0.480837017	-0.480837017	-0.480837017	-0.480837017	-0.480837017	-0.480837017	-0.480837017	1.546357469	-0.480837017	-0.480837017	-0.480837017	-0.480837017	-0.480837017	2.101232053	-0.480837017	-0.480837017	-0.480837017	-0.480837017	-0.480837017	-0.480837017	-0.480837017	-0.480837017	-0.480837017	-0.480837017	-0.480837017	-0.480837017	3.466354431	-0.480837017	-0.480837017	3.187801522	-0.480837017	-0.480837017	-0.480837017	-0.480837017	-0.480837017	-0.480837017	2.470661441	-0.480837017	-0.480837017	-0.480837017	-0.480837017	3.075719122	-0.480837017	2.530482921	-0.480837017	-0.480837017	-0.480837017	-0.480837017	-0.480837017	-0.480837017	-0.480837017	-0.480837017	-0.480837017	-0.480837017	-0.480837017	-0.480837017	-0.480837017	1.419089162	-0.480837017	-0.480837017	-0.480837017	2.556467589	-0.480837017	-0.480837017	-0.480837017	-0.480837017	-0.480837017	-0.480837017	-0.480837017	-0.480837017	-0.480837017	-0.480837017	-0.480837017	-0.480837017	-0.480837017	-0.480837017	-0.480837017	-0.480837017	-0.480837017	-0.480837017	-0.480837017	-0.480837017	-0.480837017	-0.480837017	-0.480837017	-0.480837017	-0.480837017	-0.480837017	-0.480837017	-0.480837017	-0.480837017	-0.480837017	-0.480837017	-0.480837017	-0.480837017	-0.480837017	-0.480837017	-0.480837017	-0.480837017	-0.480837017	-0.480837017	-0.480837017	-0.480837017	-0.480837017	-0.480837017	-0.480837017	-0.480837017	-0.480837017	-0.480837017	-0.480837017	-0.480837017	2.236221595	-0.480837017	-0.480837017	-0.480837017	-0.480837017	-0.480837017	-0.480837017	-0.480837017	-0.480837017	-0.480837017	-0.480837017	-0.480837017	-0.480837017	-0.480837017	-0.480837017	-0.480837017	2.706883861	-0.480837017	-0.480837017	-0.480837017	-0.480837017	-0.480837017	-0.480837017	-0.480837017	-0.480837017	-0.480837017	-0.480837017	-0.480837017	-0.480837017	-0.480837017	-0.480837017	-0.480837017	-0.480837017	-0.480837017	-0.480837017	-0.480837017	-0.480837017	-0.480837017	-0.480837017	-0.480837017	-0.480837017	-0.480837017	-0.480837017	-0.480837017	-0.480837017	-0.480837017	-0.480837017	-0.480837017	-0.480837017	-0.480837017	-0.480837017	-0.480837017	-0.480837017	-0.480837017	-0.480837017	-0.480837017	-0.480837017	-0.480837017	-0.480837017	3.088989733	-0.480837017	-0.480837017	-0.480837017	-0.480837017	3.156050658	-0.480837017	-0.480837017	-0.480837017	-0.480837017	-0.480837017	-0.480837017	-0.480837017	2.348252855	0.831187762	-0.480837017	-0.480837017	-0.480837017	-0.480837017	-0.480837017	-0.480837017	-0.480837017	-0.480837017	-0.480837017	-0.480837017	-0.480837017	-0.480837017	-0.480837017	-0.480837017	-0.480837017	-0.480837017	-0.480837017	-0.480837017	-0.480837017	-0.480837017	-0.480837017	-0.480837017	-0.480837017	-0.480837017	-0.480837017	-0.480837017	-0.480837017	-0.480837017	-0.480837017	-0.480837017	-0.480837017	-0.480837017	-0.480837017	-0.480837017	-0.480837017	-0.480837017	-0.480837017	2.500615593	-0.480837017	-0.480837017	-0.480837017	-0.480837017	-0.480837017	-0.480837017	-0.480837017	-0.480837017	-0.480837017	-0.480837017	-0.480837017	-0.480837017	2.256705332	-0.480837017	-0.480837017	-0.480837017	-0.480837017	-0.480837017	-0.480837017	-0.480837017	-0.480837017	-0.480837017	-0.480837017	2.609986358	-0.480837017	-0.480837017	-0.480837017	-0.480837017	-0.480837017	-0.480837017	-0.480837017	-0.480837017	-0.480837017	-0.480837017	-0.480837017	-0.480837017	-0.480837017	-0.480837017	-0.480837017	-0.480837017	-0.480837017	-0.480837017	-0.480837017	-0.480837017	-0.480837017	-0.480837017	-0.480837017	-0.480837017	-0.480837017	-0.480837017	-0.480837017	-0.480837017	-0.480837017	-0.480837017	-0.480837017	1.755152707	-0.480837017	-0.480837017	-0.480837017	2.799482077	1.517419681	-0.480837017	2.093886792	-0.480837017	-0.480837017	-0.480837017	-0.480837017	-0.480837017	-0.480837017	-0.480837017	-0.480837017	2.394282892	-0.480837017	-0.480837017	-0.480837017	-0.480837017	-0.480837017	-0.480837017	-0.480837017	-0.480837017	-0.480837017	-0.480837017	-0.480837017	-0.480837017	-0.480837017	-0.480837017	-0.480837017	-0.480837017	-0.480837017	-0.480837017	-0.480837017	-0.480837017	-0.480837017	-0.480837017	-0.480837017	-0.480837017	-0.480837017	-0.480837017	-0.480837017	-0.480837017	-0.480837017	-0.480837017	-0.480837017	-0.480837017	1.283951681	-0.480837017	-0.480837017	-0.480837017	-0.480837017	-0.480837017	-0.480837017	-0.480837017	-0.480837017	-0.480837017	-0.480837017	2.327475982	-0.480837017	-0.480837017	-0.480837017	-0.480837017	-0.480837017	-0.480837017	-0.480837017	-0.480837017	-0.480837017	-0.480837017	-0.480837017	-0.480837017	-0.480837017	-0.480837017	-0.480837017	-0.480837017	-0.480837017	-0.480837017	-0.480837017	-0.480837017	-0.480837017	1.385322404	-0.480837017	-0.480837017	-0.480837017	-0.480837017	-0.480837017	-0.480837017	-0.480837017	-0.480837017	-0.480837017	-0.480837017	-0.480837017	-0.480837017	1.729207672	-0.480837017	2.43138772	-0.480837017	-0.480837017	-0.480837017	-0.480837017	-0.480837017	-0.480837017	-0.480837017	-0.480837017	-0.480837017	-0.480837017	-0.480837017	-0.480837017	-0.480837017	-0.480837017	-0.480837017	-0.480837017	-0.480837017	-0.480837017	-0.480837017	-0.480837017	-0.480837017	-0.480837017	-0.480837017	-0.480837017	-0.480837017	-0.480837017	-0.480837017	-0.480837017	0.928731354	-0.480837017	-0.480837017	-0.480837017	-0.480837017	-0.480837017	-0.480837017	-0.480837017	-0.480837017	-0.480837017	-0.480837017	-0.480837017	-0.480837017	-0.480837017	-0.480837017	-0.480837017	-0.480837017	-0.480837017	-0.480837017	-0.480837017	-0.480837017	-0.480837017	-0.480837017	-0.480837017	-0.480837017	-0.480837017	-0.480837017	-0.480837017	-0.480837017	-0.480837017	-0.480837017	-0.480837017	-0.480837017	-0.480837017	-0.480837017	-0.480837017	-0.480837017	-0.480837017	-0.480837017	-0.480837017	-0.480837017	-0.480837017	-0.480837017	-0.480837017	-0.480837017	-0.480837017	-0.480837017	-0.480837017	-0.480837017	-0.480837017	-0.480837017	-0.480837017	-0.480837017	-0.480837017	-0.480837017	-0.480837017	-0.480837017	-0.480837017	-0.480837017	-0.480837017	-0.480837017	-0.480837017	-0.480837017	-0.480837017	-0.480837017	-0.480837017	-0.480837017	-0.480837017	-0.480837017	-0.480837017	-0.480837017	-0.480837017	-0.480837017	-0.480837017	-0.480837017	-0.480837017	-0.480837017	-0.480837017	-0.480837017	-0.480837017	-0.480837017	-0.480837017	-0.480837017	-0.480837017	-0.480837017	-0.480837017	-0.480837017	-0.480837017	-0.480837017	-0.480837017	-0.480837017	-0.480837017	-0.480837017	-0.480837017	-0.480837017	-0.480837017	-0.480837017	-0.480837017	-0.480837017	-0.480837017	-0.480837017	-0.480837017	-0.480837017	-0.480837017	1.52506454	-0.480837017	-0.480837017	-0.480837017	-0.480837017	-0.480837017	-0.480837017	-0.480837017	3.701498782	-0.480837017	1.000350669	-0.480837017	-0.480837017	-0.480837017	-0.480837017	-0.480837017	-0.480837017	-0.480837017	-0.480837017	-0.480837017	-0.480837017	-0.480837017	0.60583973	-0.480837017	-0.480837017	-0.480837017	-0.480837017	-0.480837017	-0.480837017	-0.480837017	-0.480837017	-0.480837017	-0.480837017	-0.480837017	-0.480837017	-0.480837017	-0.480837017	-0.480837017	-0.480837017	-0.480837017	-0.480837017	-0.480837017	-0.480837017	-0.480837017	-0.480837017	-0.480837017	-0.480837017	-0.480837017	-0.480837017	-0.480837017	-0.480837017	-0.480837017	-0.480837017	-0.480837017	-0.480837017	-0.480837017	-0.480837017	-0.480837017	-0.480837017	-0.480837017	-0.480837017	-0.480837017	-0.480837017	-0.480837017	-0.480837017	-0.480837017	-0.480837017	-0.480837017	-0.480837017	-0.480837017	-0.480837017	-0.480837017	-0.480837017	-0.480837017	-0.480837017	-0.480837017	-0.480837017	-0.480837017	-0.480837017	-0.480837017	-0.480837017	-0.480837017	-0.480837017	2.093277063	-0.480837017	-0.480837017	-0.480837017	-0.480837017	-0.480837017	-0.480837017	-0.480837017	-0.480837017	-0.480837017	-0.480837017	-0.480837017	-0.480837017	-0.480837017	-0.480837017	-0.480837017	-0.480837017	-0.480837017	-0.480837017	-0.480837017	-0.480837017	-0.480837017	-0.480837017	-0.480837017	-0.480837017	-0.480837017	-0.480837017	-0.480837017	-0.480837017	-0.480837017	-0.480837017	-0.480837017	-0.480837017	-0.480837017	-0.480837017	-0.480837017	-0.480837017	-0.480837017	-0.480837017	-0.480837017	-0.480837017	-0.480837017	-0.480837017	-0.480837017	-0.480837017	-0.480837017	-0.480837017	-0.480837017	-0.480837017	-0.480837017	-0.480837017	-0.480837017	-0.480837017	-0.480837017	-0.480837017	-0.480837017	-0.480837017	-0.480837017	-0.480837017	-0.480837017	-0.480837017	-0.480837017	-0.480837017	-0.480837017	-0.480837017	-0.480837017	-0.480837017	-0.480837017	-0.480837017	-0.480837017	-0.480837017	-0.480837017	-0.480837017	-0.480837017	-0.480837017	-0.480837017	-0.480837017	-0.480837017	-0.480837017	-0.480837017	-0.480837017	-0.480837017	-0.480837017	-0.480837017	-0.480837017	-0.480837017	-0.480837017	-0.480837017	-0.480837017	-0.480837017	-0.480837017	-0.480837017	-0.480837017	-0.480837017	-0.480837017	-0.480837017	1.226575054	-0.480837017	-0.480837017	-0.480837017	-0.480837017	-0.480837017	-0.480837017	-0.480837017	-0.480837017	-0.480837017	-0.480837017	-0.480837017	-0.480837017	-0.480837017	-0.480837017	-0.480837017	-0.480837017	-0.480837017	-0.480837017	-0.480837017	-0.480837017	-0.480837017	-0.480837017	-0.480837017	-0.480837017	-0.480837017	-0.480837017	-0.480837017	-0.480837017	-0.480837017	-0.480837017	-0.480837017	-0.480837017	-0.480837017	-0.480837017	-0.480837017	-0.480837017	-0.480837017	-0.480837017	-0.480837017	-0.480837017	-0.480837017	-0.480837017	-0.480837017	1.754290475	-0.480837017	-0.480837017	-0.480837017	-0.480837017	-0.480837017	-0.480837017	-0.480837017	-0.480837017	-0.480837017	-0.480837017	-0.480837017	-0.480837017	-0.480837017	-0.480837017	-0.480837017	-0.480837017	-0.480837017	-0.480837017	-0.480837017	-0.480837017	-0.480837017	1.946599477	-0.480837017	-0.480837017	-0.480837017	-0.480837017	1.129478587	-0.480837017	-0.480837017	-0.480837017	-0.480837017	-0.480837017	-0.480837017	-0.480837017	-0.480837017	-0.480837017	-0.480837017	-0.480837017	-0.480837017	2.356050755	-0.480837017	-0.480837017	-0.480837017	-0.480837017	-0.480837017	-0.480837017	-0.480837017	-0.480837017	3.186194182	-0.480837017	-0.480837017	-0.480837017	-0.480837017	-0.480837017	-0.480837017	-0.480837017	-0.480837017	-0.480837017	-0.480837017	-0.480837017	-0.480837017	-0.480837017	-0.480837017	-0.480837017	-0.480837017	-0.480837017	-0.480837017	-0.480837017	1.673468344	-0.480837017	-0.480837017	-0.480837017	-0.480837017	-0.480837017	2.730713625	1.842785433	2.023214031	-0.480837017	-0.480837017	-0.480837017	-0.480837017	-0.480837017	-0.480837017	-0.480837017	-0.480837017	-0.480837017	-0.480837017	3.378840189	-0.480837017	-0.480837017	-0.480837017	-0.480837017	2.043902371	-0.480837017	-0.480837017	-0.480837017	-0.480837017	-0.480837017	-0.480837017	-0.480837017	-0.480837017	1.3785642	-0.480837017	-0.480837017	1.881902799	-0.480837017	-0.480837017	-0.480837017	1.906864339	-0.480837017	-0.480837017	3.186194182	-0.480837017	2.854171245	-0.480837017	-0.480837017	-0.480837017	1.205358098	-0.480837017	-0.480837017	-0.480837017	-0.480837017	-0.480837017	-0.480837017	-0.480837017	-0.480837017	-0.480837017	-0.480837017	-0.480837017	-0.480837017	-0.480837017	-0.480837017	-0.480837017	-0.480837017	-0.480837017	-0.480837017	-0.480837017	2.17178495	-0.480837017	-0.480837017	-0.480837017	-0.480837017	-0.480837017	-0.480837017	-0.480837017	-0.480837017	-0.480837017	-0.480837017	-0.480837017	-0.480837017	-0.480837017	-0.480837017	-0.480837017	-0.480837017	-0.480837017	1.675839661	-0.480837017	-0.480837017	-0.480837017	-0.480837017	-0.480837017	-0.480837017	-0.480837017	-0.480837017	-0.480837017	-0.480837017	-0.480837017	-0.480837017	-0.480837017	-0.480837017	-0.480837017	-0.480837017	-0.480837017	-0.480837017	-0.480837017	-0.480837017	-0.480837017	2.546187201	-0.480837017	-0.480837017	-0.480837017	-0.480837017	-0.480837017	-0.480837017	-0.480837017	-0.480837017	2.727434896	-0.480837017	-0.480837017	-0.480837017	2.546187201	-0.480837017	-0.480837017	-0.480837017	-0.480837017	-0.480837017	-0.480837017	-0.480837017	-0.480837017	-0.480837017	-0.480837017	1.665608359	-0.480837017	-0.480837017	-0.480837017	-0.480837017	-0.480837017	-0.480837017	-0.480837017	-0.480837017	-0.480837017	-0.480837017	-0.480837017	-0.480837017	-0.480837017	-0.480837017	-0.480837017	-0.480837017	3.011477239	-0.480837017	1.772127283	-0.480837017	-0.480837017	-0.480837017	1.718780803	-0.480837017	-0.480837017	-0.480837017	-0.480837017	-0.480837017	-0.480837017	-0.480837017	-0.480837017	-0.480837017	-0.480837017	-0.480837017	-0.480837017	-0.480837017	-0.480837017	-0.480837017	-0.480837017	-0.480837017	-0.480837017	-0.480837017	-0.480837017	-0.480837017	-0.480837017	-0.480837017	-0.480837017	-0.480837017	3.318360208	-0.480837017	-0.480837017	-0.480837017	-0.480837017	-0.480837017	-0.480837017	-0.480837017	-0.480837017	-0.480837017	-0.480837017	-0.480837017	-0.480837017	2.489950765	-0.480837017	2.177721959	-0.480837017	-0.480837017	-0.480837017	-0.480837017	-0.480837017	1.148408694	-0.480837017	-0.480837017	-0.480837017	-0.480837017	-0.480837017	-0.480837017	-0.480837017	-0.480837017	-0.480837017	-0.480837017	-0.480837017	-0.480837017	-0.480837017	-0.480837017	-0.480837017	-0.480837017	-0.480837017	2.100617929	-0.480837017	-0.480837017	-0.480837017	-0.480837017	-0.480837017	-0.480837017	-0.480837017	-0.480837017	1.41761754	-0.480837017	-0.480837017	-0.480837017	-0.480837017	-0.480837017	-0.480837017	-0.480837017	-0.480837017	-0.480837017	-0.480837017	-0.480837017	2.063838603	-0.480837017	-0.480837017	-0.480837017	-0.480837017	-0.480837017	2.462003685	-0.480837017	-0.480837017	-0.480837017	-0.480837017	1.403621509	-0.480837017	-0.480837017	-0.480837017	-0.480837017	-0.480837017	-0.480837017	-0.480837017	-0.480837017	-0.480837017	-0.480837017	-0.480837017	-0.480837017	-0.480837017	-0.480837017	-0.480837017	-0.480837017	-0.480837017	-0.480837017	-0.480837017	1.438159606	-0.480837017	-0.480837017	-0.480837017	-0.480837017	-0.480837017	-0.480837017	-0.480837017	-0.480837017	-0.480837017	-0.480837017	-0.480837017	3.327336294	-0.480837017	-0.480837017	-0.480837017	-0.480837017	-0.480837017	1.483358814	-0.480837017	-0.480837017	-0.480837017	-0.480837017	-0.480837017	-0.480837017	-0.480837017	-0.480837017	-0.480837017	-0.480837017	-0.480837017	-0.480837017	-0.480837017	-0.480837017	-0.480837017	-0.480837017	-0.480837017	1.680203192	-0.480837017	-0.480837017	-0.480837017	1.718780803	-0.480837017	-0.480837017	-0.480837017	-0.480837017	-0.480837017	-0.480837017	-0.480837017	-0.480837017	-0.480837017	-0.480837017	-0.480837017	-0.480837017	2.85660805	2.247473846	-0.480837017	-0.480837017	-0.480837017	-0.480837017	-0.480837017	-0.480837017	-0.480837017	-0.480837017	-0.480837017	-0.480837017	-0.480837017	-0.480837017	-0.480837017	-0.480837017	-0.480837017	-0.480837017	-0.480837017	-0.480837017	-0.480837017	-0.480837017	-0.480837017	-0.480837017	-0.480837017	-0.480837017	1.819874218	-0.480837017	-0.480837017	-0.480837017	-0.480837017	-0.480837017	-0.480837017	-0.480837017	-0.480837017	-0.480837017	-0.480837017	-0.480837017	-0.480837017	-0.480837017	-0.480837017	-0.480837017	-0.480837017	-0.480837017	-0.480837017	-0.480837017	-0.480837017	-0.480837017	-0.480837017	-0.480837017	-0.480837017	2.290031067	-0.480837017	-0.480837017	-0.480837017	-0.480837017	-0.480837017	-0.480837017	-0.480837017	-0.480837017	-0.480837017	-0.480837017	-0.480837017	-0.480837017	-0.480837017	-0.480837017	-0.480837017	-0.480837017	-0.480837017	-0.480837017	-0.480837017	-0.480837017	-0.480837017	-0.480837017	-0.480837017	-0.480837017	-0.480837017	-0.480837017	-0.480837017	-0.480837017	-0.480837017	-0.480837017	-0.480837017	-0.480837017	-0.480837017	-0.480837017	-0.480837017	-0.480837017	-0.480837017	-0.480837017	1.675839661	-0.480837017	-0.480837017	-0.480837017	-0.480837017	-0.480837017	-0.480837017	-0.480837017	-0.480837017	-0.480837017	-0.480837017	-0.480837017	-0.480837017	-0.480837017	-0.480837017	-0.480837017	-0.480837017	-0.480837017	-0.480837017	-0.480837017	-0.480837017	-0.480837017	-0.480837017	-0.480837017	-0.480837017	-0.480837017	-0.480837017	-0.480837017	-0.480837017	-0.480837017	-0.480837017	-0.480837017	-0.480837017	-0.480837017	-0.480837017	-0.480837017	-0.480837017	-0.480837017	-0.480837017	-0.480837017	-0.480837017	-0.480837017	-0.480837017	-0.480837017	-0.480837017	2.89756281	-0.480837017	-0.480837017	-0.480837017	-0.480837017	-0.480837017	-0.480837017	-0.480837017	-0.480837017	-0.480837017	-0.480837017	-0.480837017	-0.480837017	-0.480837017	-0.480837017	-0.480837017	-0.480837017	-0.480837017	-0.480837017	-0.480837017	-0.480837017	-0.480837017	-0.480837017	-0.480837017	-0.480837017	-0.480837017	-0.480837017	-0.480837017	-0.480837017	-0.480837017	-0.480837017	-0.480837017	-0.480837017	-0.480837017	-0.480837017	-0.480837017	-0.480837017	-0.480837017	-0.480837017	-0.480837017	-0.480837017	-0.480837017	1.626927397	-0.480837017	-0.480837017	-0.480837017	-0.480837017	-0.480837017	-0.480837017	0.067980216	-0.480837017	-0.480837017	-0.480837017	-0.480837017	-0.480837017	-0.480837017	2.289295384	-0.480837017	-0.480837017	-0.480837017	-0.480837017	-0.480837017	-0.480837017	-0.480837017	-0.480837017	-0.480837017	-0.480837017	-0.480837017	-0.480837017	-0.480837017	-0.480837017	-0.480837017	-0.480837017	-0.480837017	-0.480837017	-0.480837017	-0.480837017	-0.480837017	-0.480837017	-0.480837017	-0.480837017	-0.480837017	-0.480837017	-0.480837017	-0.480837017	-0.480837017	-0.480837017	-0.480837017	-0.480837017	-0.480837017	-0.480837017	-0.480837017	-0.480837017	-0.480837017	-0.480837017	-0.480837017	2.566369459	-0.480837017	-0.480837017	-0.480837017	-0.480837017	-0.480837017	-0.480837017	-0.480837017	2.389429592	-0.480837017	-0.480837017	-0.480837017	2.545257286	-0.480837017	-0.480837017	-0.480837017	-0.480837017	-0.480837017	-0.480837017	-0.480837017	-0.480837017	-0.480837017	-0.480837017	-0.480837017	-0.480837017	-0.480837017	-0.480837017	-0.480837017	-0.480837017	-0.480837017	-0.480837017	-0.480837017	-0.480837017	-0.480837017	-0.480837017	-0.480837017	-0.480837017	-0.480837017	-0.480837017	-0.480837017	-0.480837017	-0.480837017	-0.480837017	-0.480837017	-0.480837017	-0.480837017	-0.480837017	-0.480837017	-0.480837017	-0.480837017	-0.480837017	-0.480837017	-0.480837017	-0.480837017	-0.480837017	-0.480837017	-0.480837017	-0.480837017	-0.480837017	-0.480837017	-0.480837017	-0.480837017	-0.480837017	-0.480837017	-0.480837017	-0.480837017	-0.480837017	-0.480837017	-0.480837017	-0.480837017	-0.480837017	-0.480837017	-0.480837017	-0.480837017	-0.480837017	-0.480837017	-0.480837017	-0.480837017	-0.480837017	-0.480837017	-0.480837017	-0.480837017	-0.480837017	-0.480837017	-0.480837017	-0.480837017	-0.480837017	-0.480837017	-0.480837017	-0.480837017	-0.480837017	-0.480837017	-0.480837017	-0.480837017	-0.480837017	-0.480837017	2.47414365	-0.480837017	-0.480837017	-0.480837017	-0.480837017	2.011058624	-0.480837017	-0.480837017	-0.480837017	-0.480837017	-0.480837017	-0.480837017	-0.480837017	-0.480837017	-0.480837017	-0.480837017	-0.480837017	-0.480837017	-0.480837017	-0.480837017	-0.480837017	-0.480837017	-0.480837017	-0.480837017	-0.480837017	-0.480837017	-0.480837017	-0.480837017	-0.480837017	-0.480837017	-0.480837017	-0.480837017	-0.480837017	-0.480837017	-0.480837017	-0.480837017	-0.480837017	-0.480837017	-0.480837017	-0.480837017	-0.480837017	-0.480837017	-0.480837017	-0.480837017	-0.480837017	1.909396103	-0.480837017	-0.480837017	-0.480837017	-0.480837017	-0.480837017	-0.480837017	-0.480837017	-0.480837017	-0.480837017	-0.480837017	-0.480837017	1.33675418	-0.480837017	-0.480837017	-0.480837017	-0.480837017	-0.480837017	-0.480837017	-0.480837017	-0.480837017	-0.480837017	-0.480837017	-0.480837017	-0.480837017	-0.480837017	-0.480837017	-0.480837017	-0.480837017	-0.480837017	-0.480837017	-0.480837017	-0.480837017	-0.480837017	-0.480837017	-0.480837017	-0.480837017	-0.480837017	2.158711766	-0.480837017	1.512470198	-0.480837017	-0.480837017	-0.480837017	-0.480837017	-0.480837017	-0.480837017	-0.480837017	-0.480837017	-0.480837017	-0.480837017	-0.480837017	-0.480837017	-0.480837017	-0.480837017	-0.480837017	-0.480837017	-0.480837017	-0.480837017	-0.480837017	-0.480837017	-0.480837017	-0.480837017	-0.480837017	-0.480837017	-0.480837017	-0.480837017	-0.480837017	-0.480837017	-0.480837017	-0.480837017	-0.480837017	-0.480837017	-0.480837017	-0.480837017	-0.480837017	-0.480837017	-0.480837017	-0.480837017	-0.480837017	-0.480837017	-0.480837017	-0.480837017	2.745030232	-0.480837017	-0.480837017	-0.480837017	-0.480837017	-0.480837017	-0.480837017	-0.480837017	-0.480837017	-0.480837017	-0.480837017	-0.480837017	-0.480837017	-0.480837017	-0.480837017	-0.480837017	-0.480837017	-0.480837017	-0.480837017	-0.480837017	-0.480837017	-0.480837017	2.225780533	-0.480837017	-0.480837017	-0.480837017	-0.480837017	-0.480837017	-0.480837017	-0.480837017	-0.480837017	-0.480837017	-0.480837017	-0.480837017	-0.480837017	-0.480837017	-0.480837017	-0.480837017	-0.480837017	-0.480837017	-0.480837017	-0.480837017	-0.480837017	-0.480837017	-0.480837017	-0.480837017	-0.480837017	-0.480837017	-0.480837017	-0.480837017	-0.480837017	-0.480837017	-0.480837017	-0.480837017	0.718709131	-0.480837017	-0.480837017	-0.480837017	-0.480837017	-0.480837017	-0.480837017	-0.480837017	-0.480837017	-0.480837017	-0.480837017	2.468924447	-0.480837017	-0.480837017	-0.480837017	-0.480837017	-0.480837017	-0.480837017	-0.480837017	-0.480837017	-0.480837017	-0.480837017	-0.480837017	-0.480837017	-0.480837017	-0.480837017	-0.480837017	-0.480837017	-0.480837017	2.290767257	-0.480837017	1.187351519	-0.480837017	-0.480837017	-0.480837017	-0.480837017	-0.480837017	-0.480837017	-0.480837017	-0.480837017	-0.480837017	-0.480837017	-0.480837017	-0.480837017	-0.480837017	-0.480837017	-0.480837017	-0.480837017	-0.480837017	-0.480837017	-0.480837017	-0.480837017	-0.480837017	-0.480837017	-0.480837017	-0.480837017	-0.480837017	-0.480837017	-0.480837017	-0.480837017	-0.480837017	-0.480837017	-0.480837017	-0.480837017	-0.480837017	-0.480837017	-0.480837017	-0.480837017	-0.480837017	-0.480837017	-0.480837017	-0.480837017	-0.480837017	-0.480837017	-0.480837017	-0.480837017	-0.480837017	-0.480837017	-0.480837017	-0.480837017	-0.480837017	-0.480837017	-0.480837017	-0.480837017	-0.480837017	-0.480837017	-0.480837017	-0.480837017	-0.480837017	-0.480837017	-0.480837017	-0.480837017	-0.480837017	-0.480837017	-0.480837017	-0.480837017	1.99461695	-0.480837017	-0.480837017	-0.480837017	-0.480837017	-0.480837017	-0.480837017	-0.480837017	-0.480837017	-0.480837017	-0.480837017	-0.480837017	-0.480837017	-0.480837017	-0.480837017	-0.480837017	-0.480837017	-0.480837017	-0.480837017	-0.480837017	-0.480837017	-0.480837017	-0.480837017	-0.480837017	-0.480837017	-0.480837017	-0.480837017	-0.480837017	-0.480837017	-0.480837017	-0.480837017	-0.480837017	-0.480837017	-0.480837017	-0.480837017	-0.480837017	-0.480837017	-0.480837017	-0.480837017	-0.480837017	-0.480837017	-0.480837017	-0.480837017	-0.480837017	-0.480837017	-0.480837017	-0.480837017	2.775344029	-0.480837017	-0.480837017	-0.480837017	-0.480837017	-0.480837017	-0.480837017	-0.480837017	-0.480837017	-0.480837017	-0.480837017	-0.480837017	-0.480837017	-0.480837017	-0.480837017	-0.480837017	-0.480837017	-0.480837017	-0.480837017	-0.480837017	-0.480837017	-0.480837017	-0.480837017	-0.480837017	-0.480837017	-0.480837017	-0.480837017	-0.480837017	-0.480837017	2.327475982	2.185024569	-0.480837017	-0.480837017	-0.480837017	-0.480837017	-0.480837017	-0.480837017	-0.480837017	-0.480837017	-0.480837017	-0.480837017	-0.480837017	-0.480837017	-0.480837017	-0.480837017	-0.480837017	-0.480837017	2.382992036	-0.480837017	-0.480837017	-0.480837017	-0.480837017	-0.480837017	-0.480837017	-0.480837017	-0.480837017	-0.480837017	-0.480837017	-0.480837017	-0.480837017	-0.480837017	-0.480837017	-0.480837017	-0.480837017	1.664435211	-0.480837017	-0.480837017	-0.480837017	-0.480837017	-0.480837017	-0.480837017	-0.480837017	-0.480837017	-0.480837017	-0.480837017	-0.480837017	-0.480837017	-0.480837017	-0.480837017	-0.480837017	-0.480837017	-0.480837017	-0.480837017	-0.480837017	-0.480837017	-0.480837017	-0.480837017	-0.480837017	-0.480837017	-0.480837017	-0.480837017	-0.480837017	-0.480837017	-0.480837017	-0.480837017	-0.480837017	-0.480837017	-0.480837017	-0.480837017	2.207243931	-0.480837017	-0.480837017	-0.480837017	-0.480837017	-0.480837017	-0.480837017	-0.480837017	-0.480837017	-0.480837017	-0.480837017	-0.480837017	-0.480837017	3.044358571	-0.480837017	-0.480837017	-0.480837017	-0.480837017	1.344514493	-0.480837017	-0.480837017	-0.480837017	-0.480837017	-0.480837017	-0.480837017	-0.480837017	-0.480837017	-0.480837017	-0.480837017	-0.480837017	-0.480837017	-0.480837017	-0.480837017	-0.480837017	-0.480837017	-0.480837017	-0.480837017	-0.480837017	-0.480837017	-0.480837017	-0.480837017	-0.480837017	-0.480837017	-0.480837017	-0.480837017	-0.480837017	-0.480837017	-0.480837017	-0.480837017	-0.480837017	-0.480837017	-0.480837017	-0.480837017	-0.480837017	-0.480837017	-0.480837017	-0.480837017	-0.480837017	-0.480837017	1.414389138	-0.480837017	-0.480837017	-0.480837017	-0.480837017	-0.480837017	-0.480837017	-0.480837017	-0.480837017	-0.480837017	2.545257286	-0.480837017	-0.480837017	-0.480837017	-0.480837017	-0.480837017	-0.480837017	-0.480837017	-0.480837017	-0.480837017	-0.480837017	-0.480837017	-0.480837017	-0.480837017	-0.480837017	-0.480837017	-0.480837017	-0.480837017	-0.480837017	-0.480837017	-0.480837017	-0.480837017	-0.480837017	-0.480837017	-0.480837017	-0.480837017	-0.480837017	-0.480837017	-0.480837017	-0.480837017	-0.480837017	-0.480837017	-0.480837017	-0.480837017	-0.480837017	-0.480837017	-0.480837017	-0.480837017	-0.480837017	-0.480837017	-0.480837017	2.49972293	-0.480837017	-0.480837017	-0.480837017	-0.480837017	-0.480837017	-0.480837017	-0.480837017	-0.480837017	-0.480837017	-0.480837017	-0.480837017	-0.480837017	-0.480837017	-0.480837017	-0.480837017	-0.480837017	-0.480837017	-0.480837017	-0.480837017	-0.480837017	-0.480837017	-0.480837017	-0.480837017	-0.480837017	-0.480837017	-0.480837017	-0.480837017	-0.480837017	2.606381897	-0.480837017	-0.480837017	-0.480837017	-0.480837017	-0.480837017	2.487300516	-0.480837017	-0.480837017	-0.480837017	-0.480837017	-0.480837017	-0.480837017	-0.480837017	-0.480837017	1.294234012	-0.480837017	-0.480837017	-0.480837017	-0.480837017	-0.480837017	-0.480837017	-0.480837017	-0.480837017	-0.480837017	-0.480837017	-0.480837017	-0.480837017	-0.480837017	-0.480837017	-0.480837017	-0.480837017	-0.480837017	-0.480837017	-0.480837017	-0.480837017	-0.480837017	-0.480837017	-0.480837017	-0.480837017	-0.480837017	-0.480837017	-0.480837017	-0.480837017	-0.480837017	-0.480837017	-0.480837017
TOMM20	-0.435712541	-0.435712541	2.590850018	-0.435712541	0.937766038	-0.435712541	0.686965778	-0.435712541	-0.435712541	-0.435712541	-0.435712541	2.12849655	1.120627757	0.8025763	-0.435712541	-0.435712541	1.274980864	-0.435712541	-0.435712541	2.831605993	2.483613417	-0.435712541	-0.435712541	-0.435712541	0.880150719	-0.435712541	-0.435712541	-0.435712541	-0.435712541	-0.435712541	-0.435712541	1.23389016	2.631285787	-0.435712541	2.470662246	-0.435712541	1.536134949	-0.435712541	-0.435712541	1.328681879	4.008130245	-0.435712541	1.484186483	1.779442958	0.845979201	-0.435712541	-0.435712541	3.031668655	1.814051917	-0.435712541	1.951856954	-0.435712541	1.609245488	-0.435712541	1.217748924	-0.435712541	3.639926424	-0.435712541	-0.435712541	4.061822643	-0.435712541	-0.435712541	1.100317261	-0.435712541	1.005331179	2.038133823	-0.435712541	3.83086664	-0.435712541	2.898434557	-0.435712541	2.094475843	2.918498476	0.881188323	0.989043867	3.605250468	3.68818327	-0.435712541	-0.435712541	1.009816837	-0.435712541	3.285362054	-0.435712541	-0.435712541	1.155396138	-0.435712541	-0.435712541	1.03052226	1.175369949	2.408674415	1.127749196	-0.435712541	2.916982414	0.798838039	-0.435712541	-0.435712541	-0.435712541	-0.435712541	1.310056825	-0.435712541	-0.435712541	-0.435712541	-0.435712541	-0.435712541	-0.435712541	-0.435712541	-0.435712541	-0.435712541	-0.435712541	-0.435712541	-0.435712541	0.935122587	-0.435712541	1.729771212	1.48850769	0.766705286	2.380992239	-0.435712541	-0.435712541	-0.435712541	-0.435712541	-0.435712541	1.323285232	-0.435712541	-0.435712541	1.294136251	1.491400611	1.694410149	2.317208771	-0.435712541	-0.435712541	1.095209164	-0.435712541	-0.435712541	1.204524174	-0.435712541	-0.435712541	-0.435712541	0.85249783	-0.435712541	-0.435712541	2.844161465	-0.435712541	-0.435712541	-0.435712541	-0.435712541	1.014049315	-0.435712541	-0.435712541	2.926615423	-0.435712541	-0.435712541	1.59995849	2.898434557	1.187184341	1.307838136	1.480016897	3.414037405	-0.435712541	2.438063222	2.062800049	-0.435712541	1.524015518	0.842285376	3.082467605	-0.435712541	-0.435712541	2.237209401	-0.435712541	3.400249232	-0.435712541	2.486080101	-0.435712541	-0.435712541	2.178175138	3.655823334	1.890841577	3.98090894	-0.435712541	0.976481042	1.771161383	-0.435712541	-0.435712541	-0.435712541	-0.435712541	1.493642729	1.703042424	-0.435712541	-0.435712541	-0.435712541	0.845761295	-0.435712541	1.571505668	-0.435712541	1.160252168	1.574687041	-0.435712541	0.858641565	-0.435712541	-0.435712541	-0.435712541	-0.435712541	-0.435712541	-0.435712541	-0.435712541	-0.435712541	-0.435712541	1.320707716	-0.435712541	2.641177803	2.10892223	-0.435712541	-0.435712541	0.70416367	2.720824795	-0.435712541	1.364330437	-0.435712541	-0.435712541	-0.435712541	-0.435712541	-0.435712541	-0.435712541	-0.435712541	1.784519221	-0.435712541	1.219253603	-0.435712541	1.134605242	1.516796693	-0.435712541	-0.435712541	1.189895707	-0.435712541	-0.435712541	3.116310223	-0.435712541	1.556193216	-0.435712541	1.850332392	-0.435712541	-0.435712541	2.402755547	-0.435712541	1.140340205	-0.435712541	-0.435712541	2.157500632	3.690003688	-0.435712541	1.347084869	0.809919334	-0.435712541	-0.435712541	1.342995583	4.012718795	1.604590011	2.11647281	-0.435712541	2.069783591	-0.435712541	1.883571074	-0.435712541	-0.435712541	1.371377998	-0.435712541	1.745866634	-0.435712541	-0.435712541	-0.435712541	-0.435712541	-0.435712541	2.923565374	-0.435712541	1.951856954	-0.435712541	1.126418957	-0.435712541	-0.435712541	-0.435712541	0.904461602	1.834317152	-0.435712541	1.17857352	1.343546981	1.307943648	-0.435712541	1.861878086	-0.435712541	-0.435712541	0.908304935	1.149370866	1.413538633	-0.435712541	-0.435712541	0.731240425	-0.435712541	-0.435712541	-0.435712541	-0.435712541	-0.435712541	-0.435712541	2.507801431	-0.435712541	1.382874551	-0.435712541	-0.435712541	1.036492518	1.511387915	-0.435712541	-0.435712541	1.300800662	2.180228904	0.98986256	0.830486832	1.121617243	-0.435712541	-0.435712541	1.196991523	-0.435712541	-0.435712541	-0.435712541	0.69713489	3.303448403	-0.435712541	-0.435712541	-0.435712541	1.424909572	-0.435712541	-0.435712541	1.679656566	-0.435712541	1.564890296	-0.435712541	-0.435712541	1.349303939	-0.435712541	1.934344345	1.917756067	-0.435712541	-0.435712541	-0.435712541	-0.435712541	1.294343664	1.121452234	-0.435712541	1.537800677	-0.435712541	-0.435712541	1.296212845	1.839883054	-0.435712541	-0.435712541	-0.435712541	-0.435712541	1.740818141	-0.435712541	-0.435712541	-0.435712541	1.1524634	-0.435712541	1.563458677	-0.435712541	-0.435712541	1.820445627	-0.435712541	1.495228921	1.462264868	-0.435712541	2.134303004	-0.435712541	3.864563265	-0.435712541	-0.435712541	1.986925475	1.53216848	-0.435712541	-0.435712541	2.271660248	2.957532482	-0.435712541	-0.435712541	1.029942568	-0.435712541	1.967050679	-0.435712541	-0.435712541	-0.435712541	-0.435712541	-0.435712541	-0.435712541	-0.435712541	-0.435712541	-0.435712541	0.876131954	-0.435712541	-0.435712541	-0.435712541	-0.435712541	3.084773044	-0.435712541	-0.435712541	-0.435712541	1.679006271	-0.435712541	0.823202176	-0.435712541	-0.435712541	-0.435712541	-0.435712541	-0.435712541	-0.435712541	-0.435712541	2.689389696	-0.435712541	1.066837315	0.666789217	-0.435712541	-0.435712541	-0.435712541	2.964507846	3.186793302	1.013200702	1.429550586	-0.435712541	-0.435712541	1.94114238	-0.435712541	-0.435712541	0.713533571	2.550512876	1.004702766	2.394911507	-0.435712541	-0.435712541	-0.435712541	1.967706954	-0.435712541	1.184662571	1.99453568	2.076327729	0.862995894	1.710073443	-0.435712541	-0.435712541	-0.435712541	-0.435712541	-0.435712541	1.639248174	-0.435712541	-0.435712541	-0.435712541	2.182644861	-0.435712541	-0.435712541	-0.435712541	2.302616232	0.610321504	-0.435712541	-0.435712541	2.927973397	-0.435712541	-0.435712541	2.334667623	-0.435712541	4.241694844	1.532398597	2.114790238	-0.435712541	-0.435712541	2.388200218	1.590766507	0.825094009	-0.435712541	-0.435712541	1.202495813	-0.435712541	0.867155595	-0.435712541	-0.435712541	-0.435712541	-0.435712541	3.27329328	-0.435712541	-0.435712541	3.827843483	-0.435712541	1.046510031	1.350860916	1.134605242	-0.435712541	0.900403467	-0.435712541	2.315285693	-0.435712541	1.596092313	-0.435712541	0.997000144	0.440061938	-0.435712541	1.145949954	-0.435712541	1.15366958	1.911528002	-0.435712541	-0.435712541	-0.435712541	-0.435712541	-0.435712541	4.296743491	1.432740883	2.39122619	-0.435712541	0.492491845	2.578946455	1.93138459	-0.435712541	-0.435712541	1.264826665	1.825553164	1.029218643	-0.435712541	1.538356624	-0.435712541	1.383337782	-0.435712541	1.173950559	-0.435712541	-0.435712541	-0.435712541	1.118817217	1.972312792	1.241411732	1.044583643	-0.435712541	1.196260651	-0.435712541	2.700059013	-0.435712541	3.921525858	-0.435712541	-0.435712541	1.009957494	-0.435712541	1.100798027	2.550512876	-0.435712541	-0.435712541	3.798954738	-0.435712541	-0.435712541	-0.435712541	1.695732994	4.680006874	2.56187894	-0.435712541	2.065202894	0.84326097	0.719460861	-0.435712541	1.128915163	2.626768294	-0.435712541	4.127571115	-0.435712541	1.461247015	-0.435712541	-0.435712541	-0.435712541	1.791817932	-0.435712541	-0.435712541	1.448124835	-0.435712541	3.210956618	1.269033148	-0.435712541	2.850288112	1.461247015	5.061344628	3.152690926	2.838223106	1.725661773	-0.435712541	-0.435712541	1.817807815	1.760466174	-0.435712541	-0.435712541	1.905544234	-0.435712541	-0.435712541	-0.435712541	0.808382	-0.435712541	-0.435712541	1.739776982	1.152807821	2.310240808	-0.435712541	-0.435712541	-0.435712541	-0.435712541	2.060163296	-0.435712541	-0.435712541	-0.435712541	-0.435712541	-0.435712541	-0.435712541	3.358773729	1.053369838	-0.435712541	1.112108662	-0.435712541	0.791133852	-0.435712541	-0.435712541	1.445125308	-0.435712541	1.722250905	-0.435712541	1.727029593	-0.435712541	0.818602731	1.314938555	2.338688037	0.941561225	2.427511861	-0.435712541	-0.435712541	-0.435712541	-0.435712541	-0.435712541	1.343767645	2.175146304	2.292465026	-0.435712541	4.097972213	-0.435712541	-0.435712541	-0.435712541	-0.435712541	1.215122888	-0.435712541	-0.435712541	1.307943648	-0.435712541	-0.435712541	-0.435712541	-0.435712541	-0.435712541	-0.435712541	-0.435712541	-0.435712541	2.157500632	1.208597325	-0.435712541	0.810432665	1.14885671	-0.435712541	-0.435712541	-0.435712541	1.421506265	-0.435712541	-0.435712541	1.740818141	-0.435712541	2.470662246	-0.435712541	-0.435712541	0.88188102	1.166718511	-0.435712541	-0.435712541	1.57787983	1.378947607	3.034992802	4.723256215	1.731660717	-0.435712541	-0.435712541	-0.435712541	3.304017636	1.585472194	-0.435712541	-0.435712541	1.735105917	-0.435712541	0.440457669	1.14919944	-0.435712541	-0.435712541	-0.435712541	1.332263677	1.031102443	-0.435712541	-0.435712541	-0.435712541	1.642053843	1.739776982	-0.435712541	0.787171347	1.231781969	-0.435712541	1.864637773	-0.435712541	-0.435712541	-0.435712541	1.606839657	-0.435712541	-0.435712541	1.116847256	-0.435712541	0.988362389	-0.435712541	-0.435712541	-0.435712541	-0.435712541	-0.435712541	1.312600077	-0.435712541	-0.435712541	-0.435712541	-0.435712541	-0.435712541	-0.435712541	1.807327797	4.36375203	-0.435712541	1.051872792	-0.435712541	4.003556608	1.241411732	2.467996806	2.362802036	-0.435712541	1.492982677	1.643303582	-0.435712541	1.524699636	-0.435712541	-0.435712541	1.18610254	-0.435712541	-0.435712541	3.358061719	-0.435712541	-0.435712541	-0.435712541	1.834891464	1.563315642	-0.435712541	-0.435712541	-0.435712541	-0.435712541	-0.435712541	-0.435712541	1.347971767	-0.435712541	2.184527694	1.23870319	1.678681295	-0.435712541	1.647063089	-0.435712541	2.760194232	-0.435712541	1.579043687	-0.435712541	1.079168142	2.193448488	-0.435712541	1.844126726	4.330815256	-0.435712541	-0.435712541	-0.435712541	-0.435712541	2.349271837	-0.435712541	-0.435712541	-0.435712541	3.912938789	-0.435712541	-0.435712541	-0.435712541	-0.435712541	2.036260474	3.910800244	-0.435712541	-0.435712541	-0.435712541	3.03056254	1.429060847	-0.435712541	-0.435712541	-0.435712541	1.102563612	2.412417012	-0.435712541	-0.435712541	-0.435712541	-0.435712541	2.163643626	2.243444761	2.373936592	1.261835903	1.269033148	-0.435712541	1.456681705	-0.435712541	1.437178317	-0.435712541	-0.435712541	-0.435712541	1.140170883	1.149370866	-0.435712541	-0.435712541	-0.435712541	-0.435712541	-0.435712541	1.245882299	1.905132881	2.991730491	-0.435712541	1.890233662	-0.435712541	2.103419239	-0.435712541	-0.435712541	-0.435712541	-0.435712541	0.811357784	-0.435712541	1.515035144	-0.435712541	-0.435712541	2.072444781	-0.435712541	-0.435712541	4.582271554	2.576656394	3.195566058	-0.435712541	-0.435712541	-0.435712541	1.47975697	1.535857635	1.773494565	3.507839821	1.530054235	1.258460242	1.257074524	1.506682728	1.326734893	-0.435712541	-0.435712541	-0.435712541	2.774506052	-0.435712541	-0.435712541	0.716489263	1.523878758	-0.435712541	-0.435712541	-0.435712541	1.991395203	-0.435712541	-0.435712541	-0.435712541	1.480276903	1.400663009	2.62889203	-0.435712541	3.460885479	-0.435712541	1.752698699	1.353239223	-0.435712541	-0.435712541	2.864084528	-0.435712541	1.342664925	-0.435712541	-0.435712541	1.479237352	4.592559287	-0.435712541	1.147145456	-0.435712541	-0.435712541	2.048971762	1.566898455	-0.435712541	-0.435712541	-0.435712541	0.731329944	-0.435712541	-0.435712541	1.082128742	2.434010737	-0.435712541	1.536134949	1.187364793	-0.435712541	-0.435712541	2.461647889	-0.435712541	-0.435712541	2.606780474	1.475608835	-0.435712541	1.215684845	1.885585314	-0.435712541	-0.435712541	1.433232776	-0.435712541	-0.435712541	-0.435712541	3.09986064	-0.435712541	1.078857222	-0.435712541	-0.435712541	1.252932187	2.308631273	0.8613175	-0.435712541	-0.435712541	1.321995435	-0.435712541	-0.435712541	-0.435712541	-0.435712541	1.146120621	-0.435712541	-0.435712541	-0.435712541	-0.435712541	-0.435712541	2.45373224	-0.435712541	-0.435712541	-0.435712541	2.336830663	-0.435712541	1.223596213	-0.435712541	-0.435712541	-0.435712541	-0.435712541	-0.435712541	-0.435712541	-0.435712541	-0.435712541	2.197255466	-0.435712541	1.956824079	-0.435712541	1.369781287	-0.435712541	-0.435712541	1.159382668	-0.435712541	2.639702147	-0.435712541	2.859254293	1.381255299	2.75819508	2.188573452	1.47096611	-0.435712541	1.837960189	-0.435712541	3.059639543	-0.435712541	-0.435712541	-0.435712541	-0.435712541	1.171649822	-0.435712541	-0.435712541	1.720890018	-0.435712541	1.684548394	-0.435712541	1.064853874	1.513682532	2.416614561	-0.435712541	3.371655876	2.741662376	-0.435712541	-0.435712541	-0.435712541	-0.435712541	0.646204136	-0.435712541	3.514226312	-0.435712541	-0.435712541	-0.435712541	-0.435712541	0.813625273	2.375216155	-0.435712541	-0.435712541	-0.435712541	-0.435712541	3.265308794	-0.435712541	4.55406908	-0.435712541	-0.435712541	-0.435712541	2.968010121	2.094475843	-0.435712541	-0.435712541	1.092193488	1.385890224	1.555342368	-0.435712541	-0.435712541	-0.435712541	-0.435712541	1.843353778	-0.435712541	-0.435712541	-0.435712541	-0.435712541	1.166718511	-0.435712541	4.620937218	-0.435712541	-0.435712541	2.716099744	-0.435712541	2.025554042	-0.435712541	1.684384916	-0.435712541	-0.435712541	-0.435712541	-0.435712541	-0.435712541	2.438740037	1.384729041	1.087615171	-0.435712541	-0.435712541	-0.435712541	-0.435712541	1.298711989	-0.435712541	-0.435712541	-0.435712541	1.313237163	-0.435712541	-0.435712541	-0.435712541	-0.435712541	1.636295972	2.719964316	0.9798349	1.7861566	2.482440657	-0.435712541	-0.435712541	-0.435712541	-0.435712541	2.307827381	-0.435712541	0.857863276	2.342930281	-0.435712541	-0.435712541	1.920049443	3.25298459	0.946272741	1.376416623	-0.435712541	2.455791929	2.989231225	1.94669976	-0.435712541	3.326690109	-0.435712541	1.095527349	1.320278937	-0.435712541	-0.435712541	2.665725419	2.830899124	-0.435712541	1.679331362	-0.435712541	1.41594504	-0.435712541	1.379639234	1.195348061	0.638236964	0.599739076	1.651153408	-0.435712541	3.316718488	-0.435712541	2.498255524	1.062116828	-0.435712541	1.097758634	1.161296923	1.489689982	-0.435712541	4.192593611	2.363593716	2.563763109	2.156363663	1.81574027	-0.435712541	-0.435712541	-0.435712541	1.572083253	-0.435712541	2.807335674	2.139065713	1.448625793	-0.435712541	1.765442342	1.343326376	2.296037182	-0.435712541	-0.435712541	-0.435712541	1.508024463	2.881304084	3.25737276	-0.435712541	-0.435712541	-0.435712541	-0.435712541	-0.435712541	-0.435712541	-0.435712541	1.805468255	-0.435712541	-0.435712541	-0.435712541	3.100444502	1.929065169	1.409463634	1.531156682	1.474833293	-0.435712541	-0.435712541	-0.435712541	1.784882841	-0.435712541	-0.435712541	-0.435712541	1.732176695	-0.435712541	2.018171015	4.173159125	2.018171015	1.420051936	-0.435712541	-0.435712541	-0.435712541	-0.435712541	4.085819463	-0.435712541	1.977602278	-0.435712541	-0.435712541	-0.435712541	-0.435712541	0.940103775	2.025322521	-0.435712541	2.364703004	1.537800677	1.024172498	2.636890062	-0.435712541	1.987371569	-0.435712541	0.94130752	-0.435712541	-0.435712541	3.330588439	-0.435712541	1.212505912	1.517203711	1.525110364	1.762595634	3.471695325	1.329115185	1.550959336	2.231571647	2.723409918	-0.435712541	2.07730072	2.461302592	-0.435712541	1.675761639	1.970994707	-0.435712541	-0.435712541	-0.435712541	1.562029368	1.540026581	1.200472897	3.415151611	-0.435712541	-0.435712541	-0.435712541	0.900046644	2.012668251	3.021748216	1.793651304	-0.435712541	-0.435712541	-0.435712541	-0.435712541	-0.435712541	2.07730072	3.032775736	0.291228866	-0.435712541	-0.435712541	1.216059715	1.391252864	2.104667401	-0.435712541	2.349584646	-0.435712541	-0.435712541	1.706551318	0.92181942	2.780217976	1.187906411	1.646121762	-0.435712541	0.990682255	-0.435712541	1.479237352	1.13275945	1.449127047	-0.435712541	-0.435712541	-0.435712541	-0.435712541	-0.435712541	1.447123809	-0.435712541	2.338791315	-0.435712541	-0.435712541	-0.435712541	-0.435712541	2.923565374	-0.435712541	-0.435712541	-0.435712541	-0.435712541	2.655899981	-0.435712541	1.845287295	1.642834729	-0.435712541	0.877392198	-0.435712541	1.621219186	1.072359415	1.856773412	-0.435712541	3.816814637	1.015040706	-0.435712541	-0.435712541	-0.435712541	1.413538633	-0.435712541	-0.435712541	-0.435712541	-0.435712541	-0.435712541	1.451637787	4.157800204	-0.435712541	0.656239995	-0.435712541	-0.435712541	1.01489899	1.923813607	1.072359415	1.241993378	1.317497476	-0.435712541	-0.435712541	1.053070171	2.933078997	1.241605565	2.092004991	-0.435712541	0.884079651	1.236004172	2.03548091	-0.435712541	1.965084394	0.834857573	-0.435712541	-0.435712541	-0.435712541	-0.435712541	-0.435712541	2.566784096	-0.435712541	-0.435712541	-0.435712541	-0.435712541	0.596330004	-0.435712541	-0.435712541	-0.435712541	-0.435712541	0.650503692	-0.435712541	1.770982143	-0.435712541	3.265308794	-0.435712541	1.298503425	-0.435712541	-0.435712541	-0.435712541	0.966124873	2.072929362	0.661094782	2.082668388	-0.435712541	2.202717377	1.839883054	1.886190386	-0.435712541	-0.435712541	1.737236747	1.130417024	4.925915926	3.538449122	1.143734908	-0.435712541	2.115715321	0.968236019	-0.435712541	-0.435712541	1.928012655	-0.435712541	1.294551132	1.312387828	0.859978075	0.669259967	-0.435712541	-0.435712541	-0.435712541	-0.435712541	-0.435712541	-0.435712541	2.175146304	0.913506325	3.032222074	-0.435712541	1.446123967	-0.435712541	-0.435712541	-0.435712541	-0.435712541	0.963889168	0.950632536	-0.435712541	2.826901195	1.934344345	1.367505673	1.164615109	-0.435712541	-0.435712541	2.941291607	-0.435712541	-0.435712541	-0.435712541	2.555869894	0.683508772	1.130249997	3.045017828	0.983611426	-0.435712541	0.483173495	-0.435712541	-0.435712541	2.603395087	1.173950559	-0.435712541	4.312259559	2.67383752	-0.435712541	-0.435712541	-0.435712541	-0.435712541	0.651893241	1.146291327	2.503734798	-0.435712541	-0.435712541	1.020590802	-0.435712541	2.422606286	1.521148069	3.373094994	1.086200306	-0.435712541	4.220254501	-0.435712541	-0.435712541	-0.435712541	0.580902378	2.874777958	1.576427143	-0.435712541	-0.435712541	1.504807784	-0.435712541	2.217973825	-0.435712541	2.250573854	1.923813607	0.831549946	1.624122733	-0.435712541	1.493378648	-0.435712541	-0.435712541	-0.435712541	-0.435712541	1.150915503	-0.435712541	-0.435712541	0.416829734	-0.435712541	1.560032203	1.324038576	-0.435712541	1.471738147	-0.435712541	-0.435712541	0.908425415	-0.435712541	1.146803685	2.04826148	3.055498417	-0.435712541	1.482881308	1.405170589	-0.435712541	-0.435712541	-0.435712541	2.630487331	-0.435712541	3.361625611	2.38841609	-0.435712541	-0.435712541	-0.435712541	-0.435712541	1.052022352	1.20915446	2.246100856	-0.435712541	-0.435712541	-0.435712541	1.336736159	-0.435712541	1.600853053	1.518290026	2.217048662	-0.435712541	-0.435712541	-0.435712541	-0.435712541	-0.435712541	-0.435712541	-0.435712541	-0.435712541	-0.435712541	1.727714249	2.762270907	0.90578012	2.542091132	-0.435712541	-0.435712541	-0.435712541	1.316003774	2.073414168	4.252536716	-0.435712541	-0.435712541	-0.435712541	1.822523234	-0.435712541	1.935191592	0.75175049	1.925910934	-0.435712541	-0.435712541	-0.435712541	-0.435712541	-0.435712541	1.942422137	-0.435712541	-0.435712541	-0.435712541	-0.435712541	3.298903401	2.588151571	0.956967447	-0.435712541	1.274879677	-0.435712541	-0.435712541	-0.435712541	-0.435712541	-0.435712541	-0.435712541	-0.435712541	0.952049323	-0.435712541	-0.435712541	2.237774783	2.011525536	1.340024531	1.202495813	-0.435712541	-0.435712541	2.032990245	-0.435712541	-0.435712541	-0.435712541	-0.435712541	1.949919919	-0.435712541	4.945461163	1.265626149	-0.435712541	-0.435712541	-0.435712541	2.56527263	0.676660805	-0.435712541	-0.435712541	3.700059461	-0.435712541	1.755868632	-0.435712541	-0.435712541	-0.435712541	3.846082025	-0.435712541	-0.435712541	-0.435712541	1.218688999	1.111294811	-0.435712541	-0.435712541	-0.435712541	-0.435712541	1.696726363	1.700377811	-0.435712541	-0.435712541	-0.435712541	2.099435019	1.76419586	1.600256579	0.94563405	-0.435712541	-0.435712541	-0.435712541	1.337173833	-0.435712541	-0.435712541	3.881199746	-0.435712541	-0.435712541	-0.435712541	1.357118909	-0.435712541	1.377336077	-0.435712541	-0.435712541	1.808072617	-0.435712541	-0.435712541	-0.435712541	4.282781966	-0.435712541	-0.435712541	-0.435712541	1.320707716	-0.435712541	-0.435712541	0.887333909	-0.435712541	-0.435712541	-0.435712541	0.759696434	1.459722517	-0.435712541	1.693749431	-0.435712541	-0.435712541	-0.435712541	1.769728406	-0.435712541	-0.435712541	-0.435712541	2.298823522	-0.435712541	1.804354245	-0.435712541	-0.435712541	-0.435712541	0.730971955	1.770802937	-0.435712541	3.514226312	-0.435712541	4.18738512	-0.435712541	1.307732639	3.184297677	1.456302368	-0.435712541	-0.435712541	0.954633198	-0.435712541	3.269294946	1.397946604	3.471695325	1.250771215	2.541350946	-0.435712541	1.669306373	1.506146616	-0.435712541	1.7852466	2.559246186	-0.435712541	-0.435712541	-0.435712541	-0.435712541	-0.435712541	1.260841536	-0.435712541	-0.435712541	3.382125061	-0.435712541	1.25037896	0.786677921	-0.435712541	1.39031772	2.073171737	-0.435712541	-0.435712541	2.736855273	2.251241612	1.98136569	-0.435712541	-0.435712541	1.954229493	0.727138014	-0.435712541	1.515035144	-0.435712541	-0.435712541	-0.435712541	1.969897607	-0.435712541	-0.435712541	-0.435712541	3.281326764	-0.435712541	-0.435712541	-0.435712541	2.357118362	-0.435712541	1.248811929	1.430204018	1.301009833	-0.435712541	2.13971096	-0.435712541	-0.435712541	1.672528362	2.604696011	1.490084441	-0.435712541	-0.435712541	-0.435712541	1.254901963	-0.435712541	-0.435712541	2.532138058	-0.435712541	-0.435712541	-0.435712541	-0.435712541	-0.435712541	-0.435712541	1.337173833	-0.435712541	2.746928348	0.94130752	1.938800374	2.284567997	-0.435712541	-0.435712541	-0.435712541	-0.435712541	-0.435712541	-0.435712541	-0.435712541	-0.435712541	-0.435712541	-0.435712541	-0.435712541	-0.435712541	-0.435712541	-0.435712541	-0.435712541	-0.435712541	-0.435712541	-0.435712541	-0.435712541	-0.435712541	-0.435712541	-0.435712541	-0.435712541	-0.435712541	-0.435712541	-0.435712541	-0.435712541	-0.435712541	-0.435712541	-0.435712541	-0.435712541	-0.435712541	2.147744663	-0.435712541	-0.435712541	-0.435712541	-0.435712541	-0.435712541	-0.435712541	-0.435712541	-0.435712541	-0.435712541	-0.435712541	-0.435712541	-0.435712541	-0.435712541	-0.435712541	-0.435712541	-0.435712541	-0.435712541	-0.435712541	-0.435712541	-0.435712541	-0.435712541	-0.435712541	-0.435712541	-0.435712541	-0.435712541	-0.435712541	2.33343348	-0.435712541	-0.435712541	-0.435712541	-0.435712541	-0.435712541	-0.435712541	-0.435712541	-0.435712541	-0.435712541	-0.435712541	-0.435712541	-0.435712541	-0.435712541	-0.435712541	-0.435712541	-0.435712541	-0.435712541	-0.435712541	-0.435712541	-0.435712541	-0.435712541	-0.435712541	-0.435712541	-0.435712541	-0.435712541	-0.435712541	-0.435712541	-0.435712541	-0.435712541	-0.435712541	-0.435712541	-0.435712541	-0.435712541	-0.435712541	-0.435712541	-0.435712541	-0.435712541	-0.435712541	-0.435712541	3.219681307	-0.435712541	-0.435712541	-0.435712541	-0.435712541	-0.435712541	-0.435712541	-0.435712541	-0.435712541	-0.435712541	-0.435712541	-0.435712541	-0.435712541	-0.435712541	-0.435712541	-0.435712541	-0.435712541	-0.435712541	-0.435712541	-0.435712541	-0.435712541	-0.435712541	-0.435712541	-0.435712541	-0.435712541	-0.435712541	4.1834912	-0.435712541	-0.435712541	-0.435712541	-0.435712541	-0.435712541	-0.435712541	-0.435712541	-0.435712541	-0.435712541	-0.435712541	-0.435712541	-0.435712541	-0.435712541	-0.435712541	-0.435712541	-0.435712541	-0.435712541	-0.435712541	-0.435712541	-0.435712541	-0.435712541	-0.435712541	-0.435712541	-0.435712541	-0.435712541	-0.435712541	-0.435712541	-0.435712541	-0.435712541	-0.435712541	-0.435712541	-0.435712541	-0.435712541	-0.435712541	-0.435712541	-0.435712541	-0.435712541	-0.435712541	-0.435712541	-0.435712541	-0.435712541	-0.435712541	-0.435712541	-0.435712541	-0.435712541	1.381948873	-0.435712541	-0.435712541	-0.435712541	-0.435712541	1.816679517	-0.435712541	1.524562769	-0.435712541	-0.435712541	-0.435712541	-0.435712541	-0.435712541	-0.435712541	-0.435712541	-0.435712541	-0.435712541	-0.435712541	-0.435712541	-0.435712541	-0.435712541	-0.435712541	-0.435712541	-0.435712541	-0.435712541	-0.435712541	-0.435712541	1.937737624	-0.435712541	-0.435712541	-0.435712541	-0.435712541	-0.435712541	-0.435712541	-0.435712541	4.285563429	-0.435712541	-0.435712541	-0.435712541	-0.435712541	-0.435712541	-0.435712541	-0.435712541	-0.435712541	-0.435712541	-0.435712541	-0.435712541	-0.435712541	-0.435712541	-0.435712541	-0.435712541	-0.435712541	2.064241092	-0.435712541	-0.435712541	-0.435712541	-0.435712541	-0.435712541	-0.435712541	-0.435712541	-0.435712541	-0.435712541	-0.435712541	-0.435712541	-0.435712541	-0.435712541	-0.435712541	-0.435712541	-0.435712541	-0.435712541	-0.435712541	-0.435712541	-0.435712541	-0.435712541	-0.435712541	-0.435712541	-0.435712541	-0.435712541	-0.435712541	-0.435712541	-0.435712541	-0.435712541	-0.435712541	-0.435712541	-0.435712541	-0.435712541	-0.435712541	-0.435712541	-0.435712541	-0.435712541	-0.435712541	-0.435712541	-0.435712541	-0.435712541	-0.435712541	-0.435712541	-0.435712541	-0.435712541	-0.435712541	-0.435712541	-0.435712541	-0.435712541	-0.435712541	-0.435712541	-0.435712541	-0.435712541	-0.435712541	-0.435712541	-0.435712541	-0.435712541	-0.435712541	-0.435712541	-0.435712541	-0.435712541	-0.435712541	-0.435712541	-0.435712541	-0.435712541	-0.435712541	-0.435712541	-0.435712541	-0.435712541	-0.435712541	-0.435712541	-0.435712541	-0.435712541	-0.435712541	3.790110507	-0.435712541	-0.435712541	-0.435712541	-0.435712541	-0.435712541	-0.435712541	-0.435712541	-0.435712541	-0.435712541	-0.435712541	-0.435712541	-0.435712541	-0.435712541	-0.435712541	-0.435712541	3.396335878	-0.435712541	-0.435712541	-0.435712541	-0.435712541	-0.435712541	-0.435712541	-0.435712541	-0.435712541	-0.435712541	-0.435712541	-0.435712541	-0.435712541	-0.435712541	-0.435712541	-0.435712541	-0.435712541	-0.435712541	-0.435712541	-0.435712541	-0.435712541	-0.435712541	-0.435712541	-0.435712541	-0.435712541	-0.435712541	-0.435712541	-0.435712541	-0.435712541	-0.435712541	-0.435712541	-0.435712541	-0.435712541	-0.435712541	-0.435712541	-0.435712541	-0.435712541	-0.435712541	-0.435712541	-0.435712541	-0.435712541	-0.435712541	-0.435712541	-0.435712541	-0.435712541	-0.435712541	-0.435712541	-0.435712541	-0.435712541	-0.435712541	-0.435712541	-0.435712541	-0.435712541	-0.435712541	-0.435712541	-0.435712541	-0.435712541	-0.435712541	-0.435712541	-0.435712541	-0.435712541	-0.435712541	-0.435712541	-0.435712541	-0.435712541	-0.435712541	-0.435712541	-0.435712541	-0.435712541	-0.435712541	-0.435712541	-0.435712541	-0.435712541	-0.435712541	-0.435712541	-0.435712541	-0.435712541	-0.435712541	-0.435712541	-0.435712541	-0.435712541	-0.435712541	-0.435712541	-0.435712541	3.74198176	-0.435712541	-0.435712541	-0.435712541	-0.435712541	2.514289677	-0.435712541	-0.435712541	-0.435712541	-0.435712541	-0.435712541	-0.435712541	-0.435712541	-0.435712541	-0.435712541	-0.435712541	-0.435712541	-0.435712541	-0.435712541	-0.435712541	-0.435712541	-0.435712541	-0.435712541	-0.435712541	-0.435712541	-0.435712541	-0.435712541	-0.435712541	-0.435712541	-0.435712541	-0.435712541	-0.435712541	-0.435712541	-0.435712541	-0.435712541	-0.435712541	-0.435712541	-0.435712541	-0.435712541	-0.435712541	-0.435712541	-0.435712541	-0.435712541	-0.435712541	-0.435712541	-0.435712541	-0.435712541	-0.435712541	-0.435712541	-0.435712541	-0.435712541	-0.435712541	-0.435712541	-0.435712541	-0.435712541	-0.435712541	-0.435712541	-0.435712541	-0.435712541	-0.435712541	-0.435712541	-0.435712541	-0.435712541	-0.435712541	-0.435712541	-0.435712541	-0.435712541	-0.435712541	-0.435712541	-0.435712541	3.662948509	-0.435712541	-0.435712541	-0.435712541	-0.435712541	-0.435712541	-0.435712541	-0.435712541	-0.435712541	4.054702318	-0.435712541	-0.435712541	-0.435712541	-0.435712541	-0.435712541	-0.435712541	-0.435712541	-0.435712541	-0.435712541	-0.435712541	-0.435712541	-0.435712541	-0.435712541	-0.435712541	-0.435712541	-0.435712541	-0.435712541	-0.435712541	-0.435712541	-0.435712541	-0.435712541	-0.435712541	-0.435712541	-0.435712541	-0.435712541	-0.435712541	-0.435712541	-0.435712541	-0.435712541	-0.435712541	-0.435712541	-0.435712541	-0.435712541	-0.435712541	-0.435712541	2.528839177	-0.435712541	-0.435712541	-0.435712541	-0.435712541	-0.435712541	-0.435712541	-0.435712541	-0.435712541	-0.435712541	-0.435712541	-0.435712541	-0.435712541	-0.435712541	-0.435712541	-0.435712541	-0.435712541	-0.435712541	-0.435712541	-0.435712541	-0.435712541	-0.435712541	-0.435712541	-0.435712541	-0.435712541	-0.435712541	-0.435712541	-0.435712541	-0.435712541	-0.435712541	-0.435712541	-0.435712541	-0.435712541	-0.435712541	-0.435712541	-0.435712541	-0.435712541	-0.435712541	-0.435712541	-0.435712541	-0.435712541	-0.435712541	-0.435712541	-0.435712541	-0.435712541	-0.435712541	-0.435712541	-0.435712541	-0.435712541	-0.435712541	1.400663009	-0.435712541	-0.435712541	-0.435712541	-0.435712541	-0.435712541	-0.435712541	-0.435712541	-0.435712541	-0.435712541	-0.435712541	-0.435712541	-0.435712541	-0.435712541	-0.435712541	-0.435712541	-0.435712541	-0.435712541	-0.435712541	-0.435712541	-0.435712541	-0.435712541	-0.435712541	-0.435712541	-0.435712541	-0.435712541	-0.435712541	-0.435712541	-0.435712541	-0.435712541	-0.435712541	-0.435712541	-0.435712541	-0.435712541	-0.435712541	-0.435712541	-0.435712541	-0.435712541	-0.435712541	-0.435712541	-0.435712541	-0.435712541	-0.435712541	-0.435712541	-0.435712541	-0.435712541	-0.435712541	-0.435712541	-0.435712541	-0.435712541	-0.435712541	-0.435712541	-0.435712541	-0.435712541	-0.435712541	-0.435712541	-0.435712541	-0.435712541	-0.435712541	-0.435712541	-0.435712541	-0.435712541	-0.435712541	-0.435712541	-0.435712541	-0.435712541	-0.435712541	-0.435712541	-0.435712541	-0.435712541	-0.435712541	-0.435712541	-0.435712541	-0.435712541	-0.435712541	-0.435712541	-0.435712541	-0.435712541	-0.435712541	-0.435712541	-0.435712541	-0.435712541	-0.435712541	-0.435712541	-0.435712541	-0.435712541	-0.435712541	-0.435712541	-0.435712541	-0.435712541	-0.435712541	-0.435712541	-0.435712541	-0.435712541	-0.435712541	-0.435712541	-0.435712541	-0.435712541	-0.435712541	-0.435712541	-0.435712541	-0.435712541	-0.435712541	-0.435712541	-0.435712541	-0.435712541	-0.435712541	-0.435712541	-0.435712541	-0.435712541	-0.435712541	-0.435712541	-0.435712541	-0.435712541	-0.435712541	-0.435712541	-0.435712541	-0.435712541	-0.435712541	-0.435712541	-0.435712541	-0.435712541	-0.435712541	-0.435712541	-0.435712541	-0.435712541	-0.435712541	-0.435712541	-0.435712541	-0.435712541	-0.435712541	-0.435712541	-0.435712541	-0.435712541	-0.435712541	-0.435712541	-0.435712541	-0.435712541	-0.435712541	-0.435712541	2.211514183	-0.435712541	-0.435712541	-0.435712541	-0.435712541	-0.435712541	-0.435712541	-0.435712541	-0.435712541	-0.435712541	-0.435712541	-0.435712541	-0.435712541	-0.435712541	-0.435712541	-0.435712541	-0.435712541	-0.435712541	-0.435712541	-0.435712541	-0.435712541	-0.435712541	-0.435712541	-0.435712541	-0.435712541	-0.435712541	-0.435712541	-0.435712541	-0.435712541	-0.435712541	-0.435712541	-0.435712541	-0.435712541	-0.435712541	-0.435712541	-0.435712541	-0.435712541	-0.435712541	-0.435712541	-0.435712541	-0.435712541	-0.435712541	-0.435712541	-0.435712541	-0.435712541	-0.435712541	-0.435712541	-0.435712541	-0.435712541	-0.435712541	-0.435712541	-0.435712541	-0.435712541	-0.435712541	-0.435712541	-0.435712541	-0.435712541	-0.435712541	-0.435712541	-0.435712541	-0.435712541	-0.435712541	-0.435712541	-0.435712541	-0.435712541	-0.435712541	-0.435712541	-0.435712541	-0.435712541	-0.435712541	-0.435712541	-0.435712541	-0.435712541	-0.435712541	-0.435712541	-0.435712541	-0.435712541	-0.435712541	-0.435712541	-0.435712541	-0.435712541	-0.435712541	-0.435712541	-0.435712541	-0.435712541	-0.435712541	-0.435712541	-0.435712541	-0.435712541	-0.435712541	-0.435712541	-0.435712541	1.571505668	-0.435712541	-0.435712541	-0.435712541	-0.435712541	-0.435712541	-0.435712541	-0.435712541	-0.435712541	-0.435712541	-0.435712541	-0.435712541	-0.435712541	-0.435712541	-0.435712541	-0.435712541	-0.435712541	-0.435712541	-0.435712541	-0.435712541	3.063605046	-0.435712541	-0.435712541	-0.435712541	-0.435712541	-0.435712541	-0.435712541	-0.435712541	-0.435712541	-0.435712541	-0.435712541	2.307224843	-0.435712541	-0.435712541	-0.435712541	-0.435712541	-0.435712541	-0.435712541	-0.435712541	-0.435712541	-0.435712541	-0.435712541	-0.435712541	-0.435712541	-0.435712541	1.558323929	-0.435712541	-0.435712541	-0.435712541	-0.435712541	-0.435712541	-0.435712541	-0.435712541	-0.435712541	-0.435712541	-0.435712541	-0.435712541	-0.435712541	-0.435712541	-0.435712541	-0.435712541	-0.435712541	-0.435712541	-0.435712541	-0.435712541	-0.435712541	-0.435712541	-0.435712541	-0.435712541	-0.435712541	-0.435712541	-0.435712541	-0.435712541	-0.435712541	-0.435712541	-0.435712541	-0.435712541	4.078577574	-0.435712541	2.968010121	-0.435712541	-0.435712541	-0.435712541	-0.435712541	-0.435712541	-0.435712541	-0.435712541	-0.435712541	-0.435712541	-0.435712541	-0.435712541	-0.435712541	-0.435712541	-0.435712541	-0.435712541	-0.435712541	-0.435712541	-0.435712541	-0.435712541	-0.435712541	-0.435712541	-0.435712541	-0.435712541	-0.435712541	-0.435712541	-0.435712541	-0.435712541	-0.435712541	-0.435712541	-0.435712541	-0.435712541	-0.435712541	-0.435712541	1.606539379	-0.435712541	-0.435712541	-0.435712541	-0.435712541	-0.435712541	-0.435712541	-0.435712541	-0.435712541	-0.435712541	-0.435712541	-0.435712541	-0.435712541	-0.435712541	-0.435712541	-0.435712541	-0.435712541	-0.435712541	-0.435712541	-0.435712541	-0.435712541	-0.435712541	2.692748721	-0.435712541	-0.435712541	-0.435712541	-0.435712541	-0.435712541	-0.435712541	-0.435712541	-0.435712541	-0.435712541	-0.435712541	-0.435712541	-0.435712541	-0.435712541	-0.435712541	-0.435712541	-0.435712541	-0.435712541	-0.435712541	-0.435712541	-0.435712541	-0.435712541	-0.435712541	-0.435712541	-0.435712541	-0.435712541	-0.435712541	-0.435712541	-0.435712541	-0.435712541	-0.435712541	-0.435712541	-0.435712541	-0.435712541	-0.435712541	-0.435712541	-0.435712541	-0.435712541	-0.435712541	-0.435712541	-0.435712541	-0.435712541	-0.435712541	-0.435712541	-0.435712541	-0.435712541	1.54701911	-0.435712541	-0.435712541	-0.435712541	-0.435712541	-0.435712541	-0.435712541	-0.435712541	-0.435712541	-0.435712541	-0.435712541	-0.435712541	-0.435712541	-0.435712541	-0.435712541	-0.435712541	-0.435712541	-0.435712541	-0.435712541	-0.435712541	-0.435712541	-0.435712541	-0.435712541	-0.435712541	-0.435712541	-0.435712541	-0.435712541	-0.435712541	-0.435712541	-0.435712541	-0.435712541	-0.435712541	-0.435712541	-0.435712541	-0.435712541	-0.435712541	-0.435712541	-0.435712541	-0.435712541	-0.435712541	-0.435712541	-0.435712541	-0.435712541	-0.435712541	-0.435712541	-0.435712541	-0.435712541	-0.435712541	-0.435712541	-0.435712541	-0.435712541	-0.435712541	-0.435712541	2.118495434	-0.435712541	-0.435712541	-0.435712541	-0.435712541	-0.435712541	-0.435712541	-0.435712541	-0.435712541	-0.435712541	-0.435712541	-0.435712541	-0.435712541	-0.435712541	-0.435712541	-0.435712541	-0.435712541	-0.435712541	-0.435712541	-0.435712541	-0.435712541	-0.435712541	-0.435712541	-0.435712541	-0.435712541	-0.435712541	-0.435712541	-0.435712541	-0.435712541	-0.435712541	-0.435712541	-0.435712541	-0.435712541	-0.435712541	-0.435712541	-0.435712541	-0.435712541	-0.435712541	-0.435712541	-0.435712541	-0.435712541	-0.435712541	-0.435712541	-0.435712541	2.027872113	-0.435712541	-0.435712541	-0.435712541	-0.435712541	-0.435712541	-0.435712541	-0.435712541	-0.435712541	-0.435712541	-0.435712541	-0.435712541	-0.435712541	-0.435712541	-0.435712541	-0.435712541	-0.435712541	-0.435712541	-0.435712541	-0.435712541	-0.435712541	-0.435712541	-0.435712541	-0.435712541	-0.435712541	-0.435712541	-0.435712541	-0.435712541	-0.435712541	-0.435712541	2.475895173	2.933761324	-0.435712541	-0.435712541	-0.435712541	-0.435712541	-0.435712541	-0.435712541	-0.435712541	-0.435712541	-0.435712541	-0.435712541	-0.435712541	-0.435712541	-0.435712541	-0.435712541	-0.435712541	-0.435712541	-0.435712541	-0.435712541	-0.435712541	-0.435712541	-0.435712541	-0.435712541	-0.435712541	-0.435712541	-0.435712541	-0.435712541	-0.435712541	-0.435712541	-0.435712541	-0.435712541	-0.435712541	-0.435712541	-0.435712541	-0.435712541	-0.435712541	-0.435712541	-0.435712541	-0.435712541	-0.435712541	-0.435712541	-0.435712541	-0.435712541	4.325080278	-0.435712541	-0.435712541	-0.435712541	-0.435712541	-0.435712541	-0.435712541	-0.435712541	-0.435712541	-0.435712541	-0.435712541	-0.435712541	-0.435712541	-0.435712541	-0.435712541	-0.435712541	-0.435712541	-0.435712541	-0.435712541	-0.435712541	-0.435712541	-0.435712541	-0.435712541	-0.435712541	-0.435712541	-0.435712541	-0.435712541	-0.435712541	-0.435712541	-0.435712541	-0.435712541	-0.435712541	-0.435712541	-0.435712541	-0.435712541	-0.435712541	-0.435712541	-0.435712541	-0.435712541	-0.435712541	-0.435712541	-0.435712541	-0.435712541	-0.435712541	-0.435712541	2.950249879	-0.435712541	-0.435712541	-0.435712541	-0.435712541	-0.435712541	-0.435712541	-0.435712541	-0.435712541	-0.435712541	-0.435712541	-0.435712541	-0.435712541	-0.435712541	-0.435712541	-0.435712541	-0.435712541	-0.435712541	-0.435712541	-0.435712541	-0.435712541	-0.435712541	-0.435712541	-0.435712541	-0.435712541	-0.435712541	-0.435712541	-0.435712541	1.510175569	-0.435712541	-0.435712541	-0.435712541	-0.435712541	-0.435712541	-0.435712541	-0.435712541	-0.435712541	-0.435712541	-0.435712541	-0.435712541	-0.435712541	-0.435712541	-0.435712541	-0.435712541	-0.435712541	-0.435712541	-0.435712541	-0.435712541	-0.435712541	-0.435712541	-0.435712541	-0.435712541	-0.435712541	-0.435712541	-0.435712541	-0.435712541	-0.435712541	-0.435712541	-0.435712541	-0.435712541	-0.435712541	-0.435712541	-0.435712541	-0.435712541	-0.435712541	-0.435712541	-0.435712541	-0.435712541	-0.435712541	-0.435712541	-0.435712541	-0.435712541	-0.435712541	-0.435712541	-0.435712541	-0.435712541	-0.435712541	-0.435712541	-0.435712541	-0.435712541	-0.435712541	-0.435712541	-0.435712541	-0.435712541	-0.435712541	-0.435712541	-0.435712541	-0.435712541	-0.435712541	-0.435712541	-0.435712541	-0.435712541	-0.435712541	-0.435712541	-0.435712541	-0.435712541	-0.435712541	-0.435712541	-0.435712541	-0.435712541	-0.435712541	-0.435712541	2.464760244	-0.435712541	-0.435712541	-0.435712541	-0.435712541	-0.435712541	-0.435712541	-0.435712541	-0.435712541	-0.435712541	-0.435712541	-0.435712541	-0.435712541	-0.435712541	1.270038049	-0.435712541	-0.435712541	-0.435712541	-0.435712541	-0.435712541	-0.435712541	-0.435712541	-0.435712541	-0.435712541	-0.435712541	-0.435712541	-0.435712541	-0.435712541	-0.435712541	-0.435712541	-0.435712541	-0.435712541	-0.435712541	-0.435712541	-0.435712541	-0.435712541	1.446123967	-0.435712541	-0.435712541	-0.435712541	-0.435712541	-0.435712541	-0.435712541	-0.435712541	-0.435712541	-0.435712541	-0.435712541	-0.435712541	-0.435712541	-0.435712541	-0.435712541	-0.435712541	-0.435712541	-0.435712541	-0.435712541	-0.435712541	-0.435712541	-0.435712541	-0.435712541	-0.435712541	-0.435712541	-0.435712541	-0.435712541	-0.435712541	-0.435712541	-0.435712541	2.884580084	-0.435712541	-0.435712541	-0.435712541	-0.435712541	-0.435712541	-0.435712541	-0.435712541	-0.435712541	-0.435712541	-0.435712541	-0.435712541	-0.435712541	-0.435712541	-0.435712541	-0.435712541	-0.435712541	-0.435712541	-0.435712541	-0.435712541	-0.435712541	-0.435712541	-0.435712541	-0.435712541	-0.435712541	-0.435712541	-0.435712541	-0.435712541	-0.435712541	-0.435712541	-0.435712541	-0.435712541	-0.435712541	-0.435712541	-0.435712541	-0.435712541	-0.435712541	-0.435712541	-0.435712541	-0.435712541	-0.435712541	-0.435712541	-0.435712541	-0.435712541	-0.435712541	-0.435712541	-0.435712541	-0.435712541	-0.435712541	-0.435712541	-0.435712541	-0.435712541	-0.435712541	-0.435712541	-0.435712541	-0.435712541	-0.435712541	-0.435712541	-0.435712541	-0.435712541	-0.435712541	-0.435712541	-0.435712541	-0.435712541	-0.435712541	1.476643985	-0.435712541	-0.435712541	-0.435712541	-0.435712541	-0.435712541	-0.435712541	-0.435712541	-0.435712541	-0.435712541	-0.435712541	-0.435712541	-0.435712541	-0.435712541	-0.435712541	-0.435712541	-0.435712541	-0.435712541	-0.435712541	-0.435712541	-0.435712541	-0.435712541	-0.435712541	-0.435712541	-0.435712541	-0.435712541	-0.435712541	-0.435712541	-0.435712541	-0.435712541	-0.435712541	-0.435712541	-0.435712541	-0.435712541	-0.435712541	-0.435712541	-0.435712541	-0.435712541	-0.435712541	-0.435712541	-0.435712541	-0.435712541	-0.435712541	-0.435712541	-0.435712541	-0.435712541	-0.435712541	-0.435712541	-0.435712541	-0.435712541	-0.435712541	-0.435712541	-0.435712541	-0.435712541	-0.435712541	-0.435712541	-0.435712541	-0.435712541	-0.435712541	-0.435712541	-0.435712541	-0.435712541	-0.435712541	-0.435712541	-0.435712541	-0.435712541	-0.435712541	-0.435712541	-0.435712541	-0.435712541	-0.435712541	-0.435712541	-0.435712541	-0.435712541	-0.435712541	-0.435712541	-0.435712541	2.297031498	-0.435712541	-0.435712541	-0.435712541	-0.435712541	-0.435712541	-0.435712541	-0.435712541	-0.435712541	-0.435712541	-0.435712541	3.583176528	-0.435712541	-0.435712541	-0.435712541	-0.435712541	-0.435712541	-0.435712541	-0.435712541	-0.435712541	-0.435712541	-0.435712541	-0.435712541	-0.435712541	-0.435712541	-0.435712541	-0.435712541	-0.435712541	-0.435712541	-0.435712541	-0.435712541	-0.435712541	-0.435712541	-0.435712541	-0.435712541	-0.435712541	-0.435712541	-0.435712541	-0.435712541	-0.435712541	-0.435712541	-0.435712541	-0.435712541	-0.435712541	-0.435712541	-0.435712541	-0.435712541	-0.435712541	-0.435712541	-0.435712541	-0.435712541	-0.435712541	-0.435712541	-0.435712541	2.134816865	-0.435712541	-0.435712541	-0.435712541	-0.435712541	-0.435712541	-0.435712541	-0.435712541	-0.435712541	-0.435712541	-0.435712541	-0.435712541	-0.435712541	0.562307635	-0.435712541	-0.435712541	-0.435712541	-0.435712541	-0.435712541	-0.435712541	-0.435712541	-0.435712541	-0.435712541	-0.435712541	-0.435712541	-0.435712541	-0.435712541	-0.435712541	-0.435712541	-0.435712541	-0.435712541	-0.435712541	-0.435712541	-0.435712541	-0.435712541	-0.435712541	-0.435712541	-0.435712541	-0.435712541	-0.435712541	-0.435712541	-0.435712541	-0.435712541	-0.435712541	-0.435712541	2.536182759	-0.435712541	-0.435712541	-0.435712541	2.273411513	-0.435712541	-0.435712541	-0.435712541	-0.435712541	1.254310503	-0.435712541	-0.435712541	-0.435712541	-0.435712541	-0.435712541	-0.435712541	-0.435712541	-0.435712541	-0.435712541	-0.435712541	-0.435712541	-0.435712541	-0.435712541	-0.435712541	-0.435712541	-0.435712541	-0.435712541	-0.435712541	-0.435712541	-0.435712541	-0.435712541	-0.435712541	-0.435712541	-0.435712541	-0.435712541	-0.435712541	-0.435712541	2.844875996	-0.435712541	-0.435712541	-0.435712541	-0.435712541	-0.435712541	-0.435712541	-0.435712541	-0.435712541	-0.435712541	-0.435712541	-0.435712541	-0.435712541	-0.435712541	-0.435712541	-0.435712541	-0.435712541	-0.435712541	-0.435712541	1.70973743	-0.435712541	-0.435712541	-0.435712541	-0.435712541	-0.435712541	-0.435712541	-0.435712541	-0.435712541	-0.435712541	-0.435712541	-0.435712541	-0.435712541	-0.435712541	-0.435712541	-0.435712541	-0.435712541	-0.435712541	-0.435712541	-0.435712541	-0.435712541	-0.435712541	-0.435712541	2.74780824	-0.435712541	-0.435712541	-0.435712541	-0.435712541	-0.435712541	-0.435712541	-0.435712541	-0.435712541	-0.435712541	-0.435712541	-0.435712541	-0.435712541	-0.435712541	-0.435712541	-0.435712541	-0.435712541	-0.435712541	-0.435712541	-0.435712541	-0.435712541	-0.435712541	2.258902187	-0.435712541	-0.435712541	3.378867145	-0.435712541	-0.435712541	-0.435712541	-0.435712541	-0.435712541	-0.435712541	-0.435712541	-0.435712541	-0.435712541	-0.435712541	-0.435712541	-0.435712541	-0.435712541	-0.435712541	-0.435712541	-0.435712541	-0.435712541	-0.435712541	2.321166591	-0.435712541	-0.435712541	-0.435712541	-0.435712541	1.966176304	1.978486537	-0.435712541	-0.435712541	-0.435712541	-0.435712541	-0.435712541	-0.435712541	-0.435712541	-0.435712541	-0.435712541	-0.435712541	-0.435712541	-0.435712541	-0.435712541	-0.435712541	-0.435712541	-0.435712541	-0.435712541	-0.435712541	-0.435712541	-0.435712541	-0.435712541	-0.435712541	-0.435712541	-0.435712541	-0.435712541	-0.435712541	-0.435712541	-0.435712541	-0.435712541	-0.435712541	-0.435712541	-0.435712541	-0.435712541	1.409702788	-0.435712541	-0.435712541	-0.435712541	-0.435712541	-0.435712541	-0.435712541	-0.435712541	-0.435712541	-0.435712541	-0.435712541	-0.435712541	-0.435712541	-0.435712541	-0.435712541	-0.435712541	-0.435712541	-0.435712541	-0.435712541	-0.435712541	-0.435712541	-0.435712541	-0.435712541	-0.435712541	-0.435712541	-0.435712541	1.333679088	-0.435712541	-0.435712541	-0.435712541	-0.435712541	-0.435712541	-0.435712541	-0.435712541	-0.435712541	-0.435712541	-0.435712541	-0.435712541	-0.435712541	-0.435712541	-0.435712541	-0.435712541	2.857327476	-0.435712541	-0.435712541	-0.435712541	-0.435712541	-0.435712541	-0.435712541	-0.435712541	-0.435712541	-0.435712541	-0.435712541	-0.435712541	-0.435712541	-0.435712541	-0.435712541	-0.435712541	-0.435712541	-0.435712541	-0.435712541	-0.435712541	-0.435712541	-0.435712541	-0.435712541	-0.435712541	-0.435712541	-0.435712541	-0.435712541	-0.435712541	-0.435712541	-0.435712541	-0.435712541	-0.435712541	-0.435712541	-0.435712541	-0.435712541	-0.435712541	-0.435712541	-0.435712541	-0.435712541	-0.435712541	-0.435712541	3.178079586	-0.435712541	-0.435712541	-0.435712541	-0.435712541	-0.435712541	-0.435712541	3.563114824	-0.435712541	-0.435712541	-0.435712541	-0.435712541	2.423273985	-0.435712541	-0.435712541	-0.435712541	-0.435712541	-0.435712541	-0.435712541	-0.435712541	-0.435712541	-0.435712541	-0.435712541	3.608678546	-0.435712541	-0.435712541	-0.435712541	-0.435712541	-0.435712541	-0.435712541	4.012718795	-0.435712541	-0.435712541	-0.435712541	-0.435712541	-0.435712541	-0.435712541	-0.435712541	-0.435712541	-0.435712541	-0.435712541	-0.435712541	-0.435712541	-0.435712541	-0.435712541	-0.435712541	-0.435712541	-0.435712541	-0.435712541	-0.435712541	-0.435712541	-0.435712541	-0.435712541	-0.435712541	-0.435712541	-0.435712541	-0.435712541	-0.435712541	-0.435712541	-0.435712541	-0.435712541	-0.435712541	-0.435712541	-0.435712541	-0.435712541	-0.435712541	-0.435712541	-0.435712541	-0.435712541	-0.435712541	-0.435712541	-0.435712541	-0.435712541	-0.435712541	-0.435712541	-0.435712541	-0.435712541	-0.435712541	-0.435712541	-0.435712541	-0.435712541	-0.435712541	-0.435712541	-0.435712541	-0.435712541	-0.435712541	-0.435712541	-0.435712541	-0.435712541	-0.435712541	-0.435712541	-0.435712541	-0.435712541	3.38031412	2.178353571	-0.435712541	-0.435712541	-0.435712541	-0.435712541	-0.435712541	2.058488829	-0.435712541	-0.435712541	-0.435712541	-0.435712541	-0.435712541	-0.435712541	-0.435712541	2.604435711	-0.435712541	-0.435712541	-0.435712541	-0.435712541	1.691770091	-0.435712541	-0.435712541	-0.435712541	-0.435712541	-0.435712541	-0.435712541	-0.435712541	-0.435712541	-0.435712541	-0.435712541	-0.435712541	-0.435712541	-0.435712541	-0.435712541	-0.435712541	-0.435712541	-0.435712541	-0.435712541	-0.435712541	-0.435712541	-0.435712541	-0.435712541	-0.435712541	1.818184206	-0.435712541	-0.435712541	-0.435712541	-0.435712541	-0.435712541	-0.435712541	-0.435712541	4.404496835	-0.435712541	-0.435712541	-0.435712541	-0.435712541	-0.435712541	-0.435712541	-0.435712541	-0.435712541	-0.435712541	-0.435712541	-0.435712541	-0.435712541	-0.435712541	-0.435712541	-0.435712541	-0.435712541	-0.435712541	-0.435712541	-0.435712541	3.206933252	-0.435712541	-0.435712541	-0.435712541	-0.435712541	-0.435712541	-0.435712541	-0.435712541	-0.435712541	-0.435712541	-0.435712541	-0.435712541	-0.435712541	-0.435712541	2.130201039	-0.435712541	1.89368345	-0.435712541	-0.435712541	-0.435712541	-0.435712541	-0.435712541	-0.435712541	-0.435712541	-0.435712541	-0.435712541	-0.435712541	-0.435712541	-0.435712541	-0.435712541	-0.435712541	-0.435712541	-0.435712541	-0.435712541	-0.435712541	-0.435712541	-0.435712541	-0.435712541	-0.435712541	-0.435712541	-0.435712541	-0.435712541	-0.435712541	-0.435712541	-0.435712541	-0.435712541	-0.435712541	-0.435712541	-0.435712541	-0.435712541	-0.435712541	-0.435712541	-0.435712541	-0.435712541	-0.435712541	-0.435712541	-0.435712541	-0.435712541	-0.435712541	-0.435712541	-0.435712541	-0.435712541	-0.435712541	-0.435712541	3.932334418	-0.435712541	-0.435712541	-0.435712541	-0.435712541	-0.435712541	-0.435712541	-0.435712541	-0.435712541	-0.435712541	-0.435712541	-0.435712541	-0.435712541	-0.435712541	-0.435712541	-0.435712541	-0.435712541	-0.435712541	-0.435712541	-0.435712541	-0.435712541	-0.435712541	1.722591435	-0.435712541	-0.435712541	-0.435712541	-0.435712541	-0.435712541	-0.435712541	-0.435712541	-0.435712541	-0.435712541	-0.435712541	-0.435712541	-0.435712541	-0.435712541	-0.435712541	-0.435712541	-0.435712541	-0.435712541	-0.435712541	-0.435712541	-0.435712541	-0.435712541	-0.435712541	-0.435712541	-0.435712541	-0.435712541	2.087080643	-0.435712541	-0.435712541	-0.435712541	-0.435712541	-0.435712541	-0.435712541	-0.435712541	-0.435712541	-0.435712541	-0.435712541	1.512062173	-0.435712541	-0.435712541	-0.435712541	-0.435712541	-0.435712541	-0.435712541	-0.435712541	-0.435712541	-0.435712541	-0.435712541	-0.435712541	-0.435712541	-0.435712541	-0.435712541	-0.435712541	-0.435712541	-0.435712541	-0.435712541	-0.435712541	-0.435712541	-0.435712541	-0.435712541	-0.435712541	-0.435712541	-0.435712541	-0.435712541	-0.435712541	2.245151509	-0.435712541	-0.435712541	-0.435712541	-0.435712541	-0.435712541	-0.435712541	-0.435712541	-0.435712541	-0.435712541	2.453046499	-0.435712541	-0.435712541	-0.435712541	-0.435712541	-0.435712541	-0.435712541	-0.435712541	-0.435712541	-0.435712541	-0.435712541	-0.435712541	-0.435712541	-0.435712541	-0.435712541	-0.435712541	-0.435712541	-0.435712541	-0.435712541	-0.435712541	-0.435712541	-0.435712541	-0.435712541	-0.435712541	-0.435712541	-0.435712541	-0.435712541	-0.435712541	-0.435712541	-0.435712541	2.364703004	-0.435712541	-0.435712541	-0.435712541	-0.435712541	-0.435712541	-0.435712541	-0.435712541	-0.435712541	-0.435712541	-0.435712541	-0.435712541	-0.435712541	-0.435712541	-0.435712541	-0.435712541	-0.435712541	-0.435712541	-0.435712541	-0.435712541	-0.435712541	-0.435712541	-0.435712541	-0.435712541	-0.435712541	-0.435712541	-0.435712541	-0.435712541	-0.435712541	-0.435712541	-0.435712541	2.107418567	-0.435712541	-0.435712541	-0.435712541	-0.435712541	-0.435712541	0.179313574	-0.435712541	-0.435712541	-0.435712541	-0.435712541	-0.435712541	-0.435712541	-0.435712541	-0.435712541	-0.435712541	-0.435712541	-0.435712541	-0.435712541	-0.435712541	-0.435712541	-0.435712541	-0.435712541	-0.435712541	-0.435712541	-0.435712541	-0.435712541	-0.435712541	-0.435712541	-0.435712541	-0.435712541	-0.435712541	-0.435712541	-0.435712541	-0.435712541	-0.435712541	-0.435712541	-0.435712541	-0.435712541	-0.435712541	-0.435712541	-0.435712541	-0.435712541	-0.435712541	-0.435712541	-0.435712541	-0.435712541	3.600124519	-0.435712541	-0.435712541	-0.435712541	-0.435712541	-0.435712541	-0.435712541	-0.435712541	-0.435712541	-0.435712541	-0.435712541	-0.435712541	-0.435712541	-0.435712541	-0.435712541	-0.435712541	-0.435712541	-0.435712541	-0.435712541	-0.435712541	-0.435712541	-0.435712541	-0.435712541	-0.435712541	-0.435712541	-0.435712541	-0.435712541	-0.435712541	-0.435712541	-0.435712541	-0.435712541	-0.435712541	-0.435712541	-0.435712541	-0.435712541	-0.435712541	-0.435712541	-0.435712541	-0.435712541	-0.435712541	-0.435712541	-0.435712541	-0.435712541	-0.435712541	-0.435712541	-0.435712541	-0.435712541	-0.435712541	-0.435712541	-0.435712541	-0.435712541	-0.435712541	-0.435712541	-0.435712541	-0.435712541	-0.435712541	-0.435712541	-0.435712541	-0.435712541	-0.435712541	-0.435712541	-0.435712541	-0.435712541	-0.435712541	-0.435712541	-0.435712541	-0.435712541	-0.435712541	-0.435712541	-0.435712541	-0.435712541	-0.435712541	-0.435712541	-0.435712541	-0.435712541	-0.435712541	-0.435712541	-0.435712541	-0.435712541	-0.435712541	-0.435712541	-0.435712541	-0.435712541	-0.435712541	-0.435712541	-0.435712541	-0.435712541	-0.435712541	-0.435712541	-0.435712541	-0.435712541	-0.435712541	2.312054328	5.14392071	-0.435712541	-0.435712541	-0.435712541	-0.435712541	-0.435712541	-0.435712541	-0.435712541	-0.435712541	-0.435712541	-0.435712541	-0.435712541	-0.435712541	-0.435712541	-0.435712541	-0.435712541	-0.435712541	-0.435712541	-0.435712541	-0.435712541	-0.435712541	-0.435712541	-0.435712541	-0.435712541	-0.435712541	-0.435712541	-0.435712541	-0.435712541	-0.435712541	-0.435712541	-0.435712541	-0.435712541	1.930540544	-0.435712541	-0.435712541	-0.435712541	-0.435712541	-0.435712541	-0.435712541	-0.435712541	1.39078516	-0.435712541	-0.435712541	-0.435712541	-0.435712541	-0.435712541	-0.435712541	-0.435712541	-0.435712541	-0.435712541	-0.435712541	-0.435712541	-0.435712541	-0.435712541	-0.435712541	-0.435712541	-0.435712541	-0.435712541	1.255099217	-0.435712541	-0.435712541	-0.435712541	-0.435712541	-0.435712541	-0.435712541	-0.435712541	1.601151439	-0.435712541	-0.435712541	-0.435712541	-0.435712541	-0.435712541	-0.435712541	-0.435712541	-0.435712541	-0.435712541	-0.435712541	-0.435712541	-0.435712541	-0.435712541	-0.435712541	-0.435712541	-0.435712541	-0.435712541	-0.435712541	-0.435712541	-0.435712541	-0.435712541	-0.435712541	-0.435712541	-0.435712541	-0.435712541	2.522269346	-0.435712541	-0.435712541	-0.435712541	1.090769466	-0.435712541	-0.435712541	-0.435712541	-0.435712541	-0.435712541	-0.435712541	-0.435712541	-0.435712541	-0.435712541	-0.435712541	-0.435712541	-0.435712541	-0.435712541	-0.435712541	-0.435712541	-0.435712541	-0.435712541	-0.435712541	-0.435712541	-0.435712541	-0.435712541	-0.435712541	-0.435712541	-0.435712541	-0.435712541	-0.435712541	-0.435712541	-0.435712541	-0.435712541	-0.435712541	-0.435712541	-0.435712541	-0.435712541	-0.435712541	-0.435712541	-0.435712541	-0.435712541	-0.435712541	-0.435712541	-0.435712541	-0.435712541	-0.435712541	-0.435712541	-0.435712541	-0.435712541	-0.435712541	-0.435712541	-0.435712541	4.325080278	-0.435712541	-0.435712541	-0.435712541	-0.435712541	-0.435712541	-0.435712541	-0.435712541	-0.435712541	-0.435712541	-0.435712541	-0.435712541	-0.435712541	-0.435712541	-0.435712541	-0.435712541	-0.435712541	-0.435712541	1.896941291	-0.435712541	-0.435712541	-0.435712541	-0.435712541	-0.435712541	-0.435712541	-0.435712541	-0.435712541	-0.435712541	-0.435712541	-0.435712541	-0.435712541	-0.435712541	-0.435712541	-0.435712541	-0.435712541	-0.435712541	-0.435712541	-0.435712541	-0.435712541	-0.435712541	-0.435712541	-0.435712541	-0.435712541	-0.435712541	-0.435712541	-0.435712541	-0.435712541	-0.435712541	-0.435712541	-0.435712541	-0.435712541	-0.435712541	-0.435712541	-0.435712541	-0.435712541	-0.435712541	-0.435712541	-0.435712541	-0.435712541	-0.435712541	-0.435712541	-0.435712541	-0.435712541	-0.435712541	-0.435712541	-0.435712541	-0.435712541	-0.435712541	-0.435712541	-0.435712541	2.819410812	-0.435712541	-0.435712541	-0.435712541	-0.435712541	-0.435712541	-0.435712541	-0.435712541	-0.435712541	-0.435712541	-0.435712541	-0.435712541	-0.435712541	-0.435712541	-0.435712541	-0.435712541	-0.435712541	-0.435712541	-0.435712541	-0.435712541	-0.435712541	-0.435712541	-0.435712541	-0.435712541	-0.435712541	-0.435712541	-0.435712541	-0.435712541	-0.435712541	-0.435712541	-0.435712541	-0.435712541	-0.435712541	-0.435712541	-0.435712541	-0.435712541	-0.435712541	-0.435712541	-0.435712541	-0.435712541	-0.435712541	-0.435712541	-0.435712541	-0.435712541	-0.435712541	-0.435712541	-0.435712541	-0.435712541	-0.435712541	-0.435712541	-0.435712541	-0.435712541	-0.435712541	-0.435712541	-0.435712541	-0.435712541	-0.435712541	-0.435712541	-0.435712541	-0.435712541	2.905420184	-0.435712541	-0.435712541	-0.435712541	-0.435712541	2.340858882	-0.435712541	-0.435712541	-0.435712541	-0.435712541	-0.435712541	-0.435712541	-0.435712541	-0.435712541	-0.435712541	-0.435712541	-0.435712541	-0.435712541	-0.435712541	-0.435712541	-0.435712541	-0.435712541	-0.435712541	-0.435712541	-0.435712541	-0.435712541	-0.435712541	-0.435712541	-0.435712541	-0.435712541	-0.435712541	-0.435712541	-0.435712541	-0.435712541	-0.435712541	-0.435712541	1.589292718	-0.435712541	-0.435712541	-0.435712541	-0.435712541	-0.435712541	-0.435712541	-0.435712541	-0.435712541	-0.435712541	-0.435712541	2.644942303	-0.435712541	4.377536011	-0.435712541	-0.435712541	-0.435712541	-0.435712541	-0.435712541	-0.435712541	-0.435712541	-0.435712541	-0.435712541	-0.435712541	-0.435712541	-0.435712541	-0.435712541	-0.435712541	-0.435712541	-0.435712541	-0.435712541	-0.435712541	-0.435712541	-0.435712541	-0.435712541	-0.435712541	-0.435712541	-0.435712541	-0.435712541	-0.435712541	-0.435712541	-0.435712541	-0.435712541	-0.435712541	-0.435712541	-0.435712541	-0.435712541	-0.435712541	-0.435712541	-0.435712541	-0.435712541	-0.435712541	-0.435712541	-0.435712541	-0.435712541	-0.435712541	-0.435712541	-0.435712541	-0.435712541	-0.435712541	-0.435712541	-0.435712541	-0.435712541	-0.435712541	-0.435712541	-0.435712541	-0.435712541	-0.435712541	-0.435712541	-0.435712541	-0.435712541	-0.435712541	-0.435712541	-0.435712541	-0.435712541	-0.435712541	-0.435712541	-0.435712541	-0.435712541	-0.435712541	-0.435712541	-0.435712541	-0.435712541	-0.435712541	-0.435712541	-0.435712541	-0.435712541	-0.435712541	-0.435712541	-0.435712541	-0.435712541	-0.435712541	-0.435712541	-0.435712541	-0.435712541	-0.435712541	-0.435712541	-0.435712541	-0.435712541	-0.435712541	-0.435712541	-0.435712541	-0.435712541	-0.435712541	-0.435712541	-0.435712541	-0.435712541	-0.435712541	-0.435712541	-0.435712541	-0.435712541	-0.435712541	-0.435712541	-0.435712541	-0.435712541	2.38841609	-0.435712541	-0.435712541	-0.435712541	-0.435712541	-0.435712541	-0.435712541	-0.435712541	-0.435712541	-0.435712541	-0.435712541	-0.435712541	-0.435712541	-0.435712541	-0.435712541	-0.435712541	-0.435712541	-0.435712541	-0.435712541	-0.435712541	-0.435712541	-0.435712541	2.056101391	-0.435712541	-0.435712541	-0.435712541	-0.435712541	-0.435712541	-0.435712541	-0.435712541	-0.435712541	-0.435712541	-0.435712541	-0.435712541	-0.435712541	-0.435712541	-0.435712541	-0.435712541	-0.435712541	-0.435712541	-0.435712541	-0.435712541	-0.435712541	-0.435712541	-0.435712541	-0.435712541	-0.435712541	-0.435712541	-0.435712541	-0.435712541	-0.435712541	-0.435712541	-0.435712541	-0.435712541	-0.435712541	-0.435712541	-0.435712541	-0.435712541	-0.435712541	-0.435712541	-0.435712541	-0.435712541	-0.435712541	-0.435712541	-0.435712541	-0.435712541	-0.435712541	-0.435712541	-0.435712541	-0.435712541	-0.435712541	-0.435712541	-0.435712541	-0.435712541	-0.435712541	-0.435712541	-0.435712541	-0.435712541	-0.435712541	-0.435712541	-0.435712541	-0.435712541	-0.435712541	-0.435712541	-0.435712541	-0.435712541	-0.435712541	-0.435712541	-0.435712541	-0.435712541	-0.435712541	-0.435712541	-0.435712541	-0.435712541	-0.435712541	-0.435712541	-0.435712541	-0.435712541	-0.435712541	-0.435712541	-0.435712541	-0.435712541	-0.435712541	-0.435712541	-0.435712541	-0.435712541	-0.435712541	-0.435712541	-0.435712541	-0.435712541	-0.435712541	-0.435712541	-0.435712541	-0.435712541	-0.435712541	-0.435712541	-0.435712541	-0.435712541	-0.435712541	-0.435712541	2.303616476	-0.435712541	-0.435712541	-0.435712541	-0.435712541	-0.435712541	-0.435712541	-0.435712541	-0.435712541	-0.435712541	-0.435712541	-0.435712541	-0.435712541	-0.435712541	-0.435712541	-0.435712541	-0.435712541	-0.435712541	-0.435712541	-0.435712541	-0.435712541	-0.435712541	-0.435712541	-0.435712541	-0.435712541	-0.435712541	-0.435712541	-0.435712541	-0.435712541	-0.435712541	-0.435712541	-0.435712541	-0.435712541	-0.435712541	-0.435712541	-0.435712541	-0.435712541	-0.435712541	-0.435712541	-0.435712541	-0.435712541	-0.435712541	-0.435712541	-0.435712541	-0.435712541	-0.435712541	-0.435712541	-0.435712541	-0.435712541	-0.435712541	-0.435712541	-0.435712541	-0.435712541	-0.435712541	0.999627165	-0.435712541	-0.435712541	-0.435712541	-0.435712541	2.445530327	-0.435712541	-0.435712541	-0.435712541	-0.435712541	-0.435712541	-0.435712541	-0.435712541	-0.435712541	-0.435712541	-0.435712541	-0.435712541	-0.435712541	-0.435712541
RPS10	1.417982391	-0.353771968	-0.353771968	-0.353771968	-0.353771968	-0.353771968	1.794279398	2.24930417	5.04845201	-0.353771968	-0.353771968	-0.353771968	-0.353771968	-0.353771968	-0.353771968	0.986568653	1.71726204	-0.353771968	-0.353771968	-0.353771968	2.130720874	-0.353771968	-0.353771968	2.094220908	-0.353771968	-0.353771968	-0.353771968	1.514579196	-0.353771968	-0.353771968	1.663343213	-0.353771968	3.359259145	1.592807348	2.117207165	-0.353771968	2.033425642	-0.353771968	-0.353771968	1.78227464	-0.353771968	2.364901601	1.970534747	2.327984071	-0.353771968	-0.353771968	-0.353771968	3.169022106	-0.353771968	-0.353771968	-0.353771968	-0.353771968	-0.353771968	1.67944176	1.647974758	-0.353771968	-0.353771968	2.740601019	-0.353771968	3.866923985	-0.353771968	-0.353771968	-0.353771968	-0.353771968	-0.353771968	2.641165602	-0.353771968	-0.353771968	-0.353771968	3.682680155	1.758446404	-0.353771968	-0.353771968	-0.353771968	1.37109525	-0.353771968	-0.353771968	-0.353771968	-0.353771968	1.396243839	1.416759551	-0.353771968	-0.353771968	1.640949875	-0.353771968	4.839847512	1.622181319	-0.353771968	3.178493753	-0.353771968	-0.353771968	3.740394716	-0.353771968	-0.353771968	-0.353771968	-0.353771968	-0.353771968	-0.353771968	-0.353771968	2.311250102	-0.353771968	-0.353771968	2.360616415	-0.353771968	-0.353771968	2.881490357	-0.353771968	1.392337015	-0.353771968	3.214122456	1.960463459	-0.353771968	-0.353771968	2.267849465	-0.353771968	-0.353771968	-0.353771968	-0.353771968	-0.353771968	-0.353771968	-0.353771968	-0.353771968	1.775741243	-0.353771968	-0.353771968	1.740452318	1.146332452	-0.353771968	-0.353771968	-0.353771968	3.858786473	-0.353771968	2.462847705	-0.353771968	1.631964347	-0.353771968	-0.353771968	2.368069172	1.67748262	-0.353771968	2.42516484	-0.353771968	-0.353771968	-0.353771968	-0.353771968	1.559607087	-0.353771968	1.995499721	-0.353771968	3.716797041	3.702080879	-0.353771968	-0.353771968	-0.353771968	-0.353771968	1.75704037	1.965486879	-0.353771968	-0.353771968	2.496440349	1.699903823	-0.353771968	-0.353771968	-0.353771968	-0.353771968	-0.353771968	-0.353771968	2.882174476	-0.353771968	1.55303145	-0.353771968	2.133296419	-0.353771968	-0.353771968	2.207572509	-0.353771968	-0.353771968	-0.353771968	-0.353771968	-0.353771968	2.317958064	-0.353771968	-0.353771968	-0.353771968	-0.353771968	-0.353771968	-0.353771968	-0.353771968	2.950989469	-0.353771968	2.632306135	-0.353771968	-0.353771968	-0.353771968	-0.353771968	2.080098351	-0.353771968	-0.353771968	-0.353771968	-0.353771968	-0.353771968	-0.353771968	2.390946672	6.203742646	-0.353771968	2.595202354	-0.353771968	-0.353771968	-0.353771968	-0.353771968	-0.353771968	2.054793024	-0.353771968	-0.353771968	-0.353771968	-0.353771968	1.825432213	1.609008252	2.069626577	-0.353771968	-0.353771968	-0.353771968	1.554055673	-0.353771968	1.42535755	1.708846488	-0.353771968	2.666097585	1.547317685	-0.353771968	-0.353771968	-0.353771968	-0.353771968	1.993881382	-0.353771968	-0.353771968	-0.353771968	-0.353771968	-0.353771968	-0.353771968	-0.353771968	-0.353771968	3.082591276	-0.353771968	-0.353771968	2.46825861	-0.353771968	-0.353771968	-0.353771968	3.985591757	-0.353771968	1.154239909	-0.353771968	-0.353771968	-0.353771968	-0.353771968	2.116300084	2.736005919	-0.353771968	-0.353771968	-0.353771968	-0.353771968	-0.353771968	-0.353771968	1.833964274	-0.353771968	-0.353771968	-0.353771968	-0.353771968	-0.353771968	-0.353771968	-0.353771968	-0.353771968	-0.353771968	-0.353771968	-0.353771968	1.537407039	-0.353771968	-0.353771968	2.064428723	-0.353771968	2.39441697	-0.353771968	-0.353771968	1.800270928	-0.353771968	1.871424925	1.500779352	-0.353771968	-0.353771968	-0.353771968	1.565193541	-0.353771968	-0.353771968	-0.353771968	1.865130557	-0.353771968	-0.353771968	-0.353771968	1.547724584	-0.353771968	5.459026404	-0.353771968	-0.353771968	-0.353771968	6.209171288	-0.353771968	-0.353771968	-0.353771968	-0.353771968	-0.353771968	-0.353771968	-0.353771968	-0.353771968	2.021738012	1.531593892	-0.353771968	-0.353771968	-0.353771968	-0.353771968	-0.353771968	-0.353771968	-0.353771968	-0.353771968	-0.353771968	-0.353771968	-0.353771968	-0.353771968	-0.353771968	1.947701195	-0.353771968	4.093458312	-0.353771968	-0.353771968	-0.353771968	3.451766625	-0.353771968	-0.353771968	-0.353771968	1.691283797	-0.353771968	-0.353771968	-0.353771968	-0.353771968	1.531394126	2.307588026	-0.353771968	-0.353771968	-0.353771968	1.742966326	-0.353771968	-0.353771968	-0.353771968	-0.353771968	-0.353771968	2.28122332	-0.353771968	-0.353771968	-0.353771968	-0.353771968	-0.353771968	1.213898748	-0.353771968	-0.353771968	-0.353771968	-0.353771968	1.983903166	1.943995562	-0.353771968	-0.353771968	-0.353771968	2.535151499	-0.353771968	-0.353771968	1.624173865	-0.353771968	1.473826787	1.738445866	-0.353771968	-0.353771968	1.448426723	-0.353771968	1.420608856	1.369446041	-0.353771968	-0.353771968	1.92627095	-0.353771968	-0.353771968	-0.353771968	-0.353771968	-0.353771968	-0.353771968	3.467658657	1.234399561	-0.353771968	1.159164157	3.425546852	-0.353771968	2.773235182	3.763094594	-0.353771968	-0.353771968	2.206391392	1.442284478	1.170320651	1.750802012	1.856045211	-0.353771968	-0.353771968	-0.353771968	-0.353771968	-0.353771968	-0.353771968	-0.353771968	-0.353771968	0.980960853	1.915122081	1.943071233	-0.353771968	2.054793024	4.03177881	1.400340482	-0.353771968	-0.353771968	1.246270127	-0.353771968	-0.353771968	-0.353771968	1.037551441	1.659880215	0.709116209	-0.353771968	-0.353771968	-0.353771968	-0.353771968	1.605093409	-0.353771968	-0.353771968	2.588383942	-0.353771968	-0.353771968	2.244002556	1.588749019	-0.353771968	-0.353771968	-0.353771968	2.187274403	0.87738977	-0.353771968	-0.353771968	1.765894203	1.820784466	-0.353771968	-0.353771968	1.557546941	2.345407453	-0.353771968	-0.353771968	-0.353771968	-0.353771968	1.348950153	-0.353771968	-0.353771968	-0.353771968	5.308884902	1.184690241	2.137725776	-0.353771968	1.620413824	2.440721919	2.099564796	1.172610979	1.774960188	1.712252458	-0.353771968	-0.353771968	-0.353771968	-0.353771968	2.455508259	-0.353771968	-0.353771968	4.13649915	-0.353771968	1.572487976	-0.353771968	-0.353771968	2.353210844	-0.353771968	-0.353771968	-0.353771968	-0.353771968	-0.353771968	2.359491338	-0.353771968	2.10601243	-0.353771968	-0.353771968	-0.353771968	-0.353771968	2.502004268	-0.353771968	-0.353771968	-0.353771968	-0.353771968	5.266901052	-0.353771968	-0.353771968	-0.353771968	-0.353771968	-0.353771968	1.513991629	-0.353771968	-0.353771968	2.230655142	-0.353771968	-0.353771968	2.67948208	-0.353771968	-0.353771968	-0.353771968	-0.353771968	-0.353771968	-0.353771968	-0.353771968	1.794677691	-0.353771968	1.563327474	-0.353771968	1.233983997	3.087629847	-0.353771968	1.676621903	1.947804319	2.183798466	-0.353771968	-0.353771968	-0.353771968	-0.353771968	-0.353771968	-0.353771968	-0.353771968	-0.353771968	1.719838236	1.506389315	-0.353771968	1.863420754	0.701768436	-0.353771968	-0.353771968	-0.353771968	1.63734507	-0.353771968	-0.353771968	3.275232435	-0.353771968	-0.353771968	1.19460463	1.846341876	1.858308814	1.540429046	1.730959058	-0.353771968	-0.353771968	-0.353771968	-0.353771968	-0.353771968	-0.353771968	1.254478303	-0.353771968	-0.353771968	-0.353771968	1.92687707	-0.353771968	-0.353771968	-0.353771968	-0.353771968	-0.353771968	-0.353771968	4.303298067	-0.353771968	-0.353771968	1.368458128	-0.353771968	-0.353771968	-0.353771968	-0.353771968	-0.353771968	-0.353771968	-0.353771968	-0.353771968	1.22929027	-0.353771968	1.152378751	-0.353771968	-0.353771968	-0.353771968	2.512186294	1.951109767	-0.353771968	3.675468882	-0.353771968	-0.353771968	-0.353771968	-0.353771968	-0.353771968	-0.353771968	-0.353771968	-0.353771968	-0.353771968	2.449668871	-0.353771968	2.139576634	-0.353771968	-0.353771968	-0.353771968	2.058224393	-0.353771968	-0.353771968	-0.353771968	-0.353771968	-0.353771968	-0.353771968	-0.353771968	-0.353771968	-0.353771968	-0.353771968	2.795458966	2.484638752	-0.353771968	2.108890382	-0.353771968	-0.353771968	-0.353771968	-0.353771968	-0.353771968	-0.353771968	-0.353771968	-0.353771968	-0.353771968	-0.353771968	-0.353771968	3.46870113	-0.353771968	-0.353771968	1.883552131	0.977504619	-0.353771968	5.219692457	-0.353771968	-0.353771968	-0.353771968	1.494631145	0.864981475	-0.353771968	1.306576769	-0.353771968	-0.353771968	-0.353771968	-0.353771968	-0.353771968	-0.353771968	-0.353771968	1.081462319	-0.353771968	-0.353771968	2.28122332	4.207551881	2.117207165	-0.353771968	-0.353771968	2.101709753	1.586195294	-0.353771968	-0.353771968	-0.353771968	1.843128346	3.84800304	-0.353771968	1.374238036	-0.353771968	1.4395889	-0.353771968	1.988075989	-0.353771968	-0.353771968	-0.353771968	-0.353771968	-0.353771968	0.706954808	2.506830091	-0.353771968	-0.353771968	2.189597738	1.786610908	1.422013047	-0.353771968	-0.353771968	-0.353771968	-0.353771968	-0.353771968	-0.353771968	1.126700285	-0.353771968	-0.353771968	1.503483056	-0.353771968	-0.353771968	-0.353771968	-0.353771968	-0.353771968	-0.353771968	-0.353771968	-0.353771968	1.370270225	-0.353771968	-0.353771968	-0.353771968	-0.353771968	-0.353771968	-0.353771968	-0.353771968	-0.353771968	-0.353771968	-0.353771968	-0.353771968	1.932958088	-0.353771968	-0.353771968	-0.353771968	2.361291981	-0.353771968	-0.353771968	-0.353771968	-0.353771968	-0.353771968	-0.353771968	-0.353771968	-0.353771968	-0.353771968	-0.353771968	-0.353771968	2.467026719	1.609662378	-0.353771968	-0.353771968	-0.353771968	-0.353771968	-0.353771968	-0.353771968	-0.353771968	1.213763948	-0.353771968	-0.353771968	1.691045479	4.299714495	-0.353771968	-0.353771968	1.805627752	2.38220071	1.822695591	-0.353771968	-0.353771968	3.330065691	-0.353771968	2.071712788	4.716557463	-0.353771968	-0.353771968	-0.353771968	-0.353771968	-0.353771968	1.814260069	-0.353771968	-0.353771968	1.473079737	-0.353771968	-0.353771968	-0.353771968	-0.353771968	-0.353771968	-0.353771968	-0.353771968	-0.353771968	-0.353771968	-0.353771968	2.782078959	-0.353771968	2.63889765	4.908290635	-0.353771968	-0.353771968	-0.353771968	3.842639587	1.903797442	2.03678877	-0.353771968	1.514187441	1.508526803	1.533193665	-0.353771968	3.525041908	-0.353771968	2.186887651	-0.353771968	-0.353771968	-0.353771968	1.701348222	1.710061495	3.926534645	-0.353771968	1.247679006	-0.353771968	-0.353771968	-0.353771968	1.509500138	-0.353771968	-0.353771968	-0.353771968	-0.353771968	-0.353771968	0.786519586	3.425209428	3.290355568	-0.353771968	-0.353771968	-0.353771968	1.528602189	1.394033343	2.720202743	1.411192332	-0.353771968	1.775741243	-0.353771968	1.991781273	-0.353771968	2.007881373	4.926497472	-0.353771968	2.682703823	2.124491104	3.115541324	3.763094594	2.228245202	-0.353771968	1.838396882	-0.353771968	-0.353771968	-0.353771968	1.187936768	1.414667448	-0.353771968	2.026064086	-0.353771968	-0.353771968	-0.353771968	1.779917542	-0.353771968	-0.353771968	2.151496544	3.532647339	-0.353771968	-0.353771968	-0.353771968	1.176700604	-0.353771968	1.437796658	2.109611063	1.628617416	-0.353771968	-0.353771968	-0.353771968	-0.353771968	1.869417881	-0.353771968	-0.353771968	-0.353771968	-0.353771968	2.295606399	0.660159447	4.352472041	-0.353771968	3.641094632	-0.353771968	1.799203077	-0.353771968	-0.353771968	-0.353771968	-0.353771968	-0.353771968	-0.353771968	-0.353771968	-0.353771968	-0.353771968	-0.353771968	1.42977881	3.401450904	-0.353771968	-0.353771968	-0.353771968	-0.353771968	1.48378753	2.079046575	-0.353771968	-0.353771968	-0.353771968	3.735396116	4.107675456	-0.353771968	-0.353771968	-0.353771968	-0.353771968	1.960150303	1.430843415	-0.353771968	2.456484262	-0.353771968	-0.353771968	1.908848147	-0.353771968	1.425710388	-0.353771968	5.154205524	-0.353771968	2.401854538	-0.353771968	-0.353771968	1.690569027	-0.353771968	-0.353771968	1.990007543	2.521166031	1.774179763	-0.353771968	2.357244427	-0.353771968	-0.353771968	-0.353771968	-0.353771968	1.823242308	4.832411536	-0.353771968	-0.353771968	-0.353771968	-0.353771968	-0.353771968	-0.353771968	-0.353771968	3.095756928	2.616719536	-0.353771968	-0.353771968	1.106669525	-0.353771968	-0.353771968	-0.353771968	-0.353771968	1.360924038	-0.353771968	-0.353771968	-0.353771968	4.788473773	-0.353771968	-0.353771968	1.961717033	1.577314229	-0.353771968	2.294755326	-0.353771968	-0.353771968	-0.353771968	-0.353771968	-0.353771968	2.974617087	1.743469923	-0.353771968	2.975717692	-0.353771968	3.48179518	-0.353771968	-0.353771968	-0.353771968	-0.353771968	-0.353771968	-0.353771968	-0.353771968	-0.353771968	-0.353771968	-0.353771968	1.462873882	-0.353771968	2.060977436	-0.353771968	-0.353771968	-0.353771968	1.717384557	-0.353771968	1.824336653	-0.353771968	0.956039728	-0.353771968	-0.353771968	1.482465277	-0.353771968	3.18261345	-0.353771968	1.158726467	-0.353771968	1.08629532	-0.353771968	1.672408077	-0.353771968	-0.353771968	-0.353771968	-0.353771968	-0.353771968	2.704592778	-0.353771968	3.766911122	2.709375509	-0.353771968	3.689926167	-0.353771968	1.851533357	2.056678914	-0.353771968	-0.353771968	-0.353771968	2.317524115	-0.353771968	-0.353771968	-0.353771968	2.771347937	4.864874055	-0.353771968	-0.353771968	5.768010921	-0.353771968	-0.353771968	2.375797659	-0.353771968	-0.353771968	-0.353771968	1.328809695	-0.353771968	-0.353771968	-0.353771968	-0.353771968	-0.353771968	-0.353771968	-0.353771968	1.49042962	-0.353771968	-0.353771968	0.925949105	-0.353771968	-0.353771968	-0.353771968	-0.353771968	2.317090329	2.747678966	-0.353771968	-0.353771968	2.250531149	-0.353771968	-0.353771968	2.3799099	-0.353771968	-0.353771968	2.546140745	-0.353771968	1.286291905	-0.353771968	-0.353771968	-0.353771968	-0.353771968	1.212282767	1.470470218	-0.353771968	-0.353771968	1.557958586	3.423523485	-0.353771968	1.840064235	-0.353771968	3.146799247	-0.353771968	2.53047186	-0.353771968	2.690351586	-0.353771968	-0.353771968	1.772101702	-0.353771968	1.967376954	-0.353771968	1.558164481	-0.353771968	2.20678496	-0.353771968	-0.353771968	-0.353771968	-0.353771968	-0.353771968	0.94639435	1.652764234	2.1726716	2.341193109	-0.353771968	-0.353771968	-0.353771968	2.376710248	-0.353771968	2.430168805	1.579631703	-0.353771968	1.622845016	-0.353771968	2.006080234	2.214685468	1.79414667	-0.353771968	-0.353771968	-0.353771968	-0.353771968	2.076946101	4.312292028	-0.353771968	2.332516907	-0.353771968	5.378929287	-0.353771968	3.442518769	1.428538488	-0.353771968	-0.353771968	-0.353771968	-0.353771968	-0.353771968	-0.353771968	-0.353771968	-0.353771968	2.075897399	-0.353771968	-0.353771968	2.367616137	-0.353771968	-0.353771968	-0.353771968	2.805746692	1.709818369	-0.353771968	1.566855568	-0.353771968	-0.353771968	-0.353771968	-0.353771968	-0.353771968	-0.353771968	-0.353771968	-0.353771968	-0.353771968	2.728079923	-0.353771968	-0.353771968	-0.353771968	3.9944253	2.616997826	1.892890894	-0.353771968	-0.353771968	-0.353771968	-0.353771968	-0.353771968	1.983582869	-0.353771968	-0.353771968	3.975348799	-0.353771968	-0.353771968	1.311846412	2.625655726	2.212309466	-0.353771968	2.03544224	1.413623378	-0.353771968	2.249713016	-0.353771968	-0.353771968	-0.353771968	1.224488991	4.184068297	4.205862966	-0.353771968	-0.353771968	-0.353771968	1.177854969	-0.353771968	5.627216909	1.782799218	2.05137264	-0.353771968	-0.353771968	1.529997042	2.688582618	-0.353771968	6.447075618	-0.353771968	2.559884297	-0.353771968	-0.353771968	1.645022294	-0.353771968	2.038137008	1.627059707	2.093510379	1.018717962	-0.353771968	4.713099233	-0.353771968	-0.353771968	-0.353771968	-0.353771968	-0.353771968	-0.353771968	-0.353771968	-0.353771968	-0.353771968	-0.353771968	3.84531897	-0.353771968	-0.353771968	-0.353771968	2.605638603	1.858025583	2.721713818	1.439050824	-0.353771968	-0.353771968	-0.353771968	1.35007519	-0.353771968	-0.353771968	1.611846217	2.166580087	4.985027035	-0.353771968	5.95524149	-0.353771968	1.545083094	-0.353771968	-0.353771968	3.504594577	-0.353771968	-0.353771968	-0.353771968	1.925665188	-0.353771968	-0.353771968	-0.353771968	-0.353771968	-0.353771968	-0.353771968	5.666884279	1.906171117	2.139576634	3.250380422	-0.353771968	-0.353771968	2.559884297	-0.353771968	-0.353771968	-0.353771968	1.235925263	-0.353771968	1.268551619	-0.353771968	-0.353771968	-0.353771968	-0.353771968	-0.353771968	-0.353771968	-0.353771968	-0.353771968	1.885005628	-0.353771968	1.517719625	3.18304032	-0.353771968	1.963286136	1.931129991	2.495179376	-0.353771968	1.744730075	-0.353771968	-0.353771968	-0.353771968	-0.353771968	-0.353771968	-0.353771968	-0.353771968	-0.353771968	-0.353771968	-0.353771968	3.056243743	-0.353771968	1.729220575	-0.353771968	2.105114632	-0.353771968	-0.353771968	2.674227771	-0.353771968	-0.353771968	3.046283438	-0.353771968	-0.353771968	1.873723617	-0.353771968	3.281170813	1.998419045	-0.353771968	-0.353771968	-0.353771968	-0.353771968	-0.353771968	-0.353771968	-0.353771968	-0.353771968	-0.353771968	4.955509771	-0.353771968	-0.353771968	-0.353771968	2.120478922	1.745739394	3.826660858	0.907270613	-0.353771968	-0.353771968	-0.353771968	0.974066941	-0.353771968	-0.353771968	-0.353771968	1.479262589	0.805898725	3.759287628	-0.353771968	0.955114724	2.478905226	4.867397279	-0.353771968	1.558370423	-0.353771968	0.974447994	-0.353771968	1.547521111	2.47369396	2.507848502	-0.353771968	-0.353771968	-0.353771968	-0.353771968	0.983952041	-0.353771968	-0.353771968	-0.353771968	-0.353771968	-0.353771968	-0.353771968	2.807038403	-0.353771968	2.715981223	-0.353771968	-0.353771968	-0.353771968	-0.353771968	2.029738473	1.884423978	1.340641962	2.207572509	4.990449366	-0.353771968	-0.353771968	-0.353771968	2.52969366	-0.353771968	4.114035492	2.03208337	-0.353771968	-0.353771968	-0.353771968	2.206391392	-0.353771968	1.54204505	-0.353771968	1.364518518	-0.353771968	-0.353771968	-0.353771968	-0.353771968	1.709089365	-0.353771968	4.043922582	-0.353771968	-0.353771968	4.060775152	-0.353771968	4.043922582	2.889723253	0.962927186	-0.353771968	1.616669275	-0.353771968	-0.353771968	-0.353771968	1.448426723	-0.353771968	1.174141892	-0.353771968	1.488716728	-0.353771968	-0.353771968	-0.353771968	-0.353771968	1.437080835	0.876982802	-0.353771968	-0.353771968	-0.353771968	-0.353771968	-0.353771968	-0.353771968	1.359458182	-0.353771968	-0.353771968	1.561672039	-0.353771968	-0.353771968	-0.353771968	1.98166315	-0.353771968	1.603792223	-0.353771968	-0.353771968	-0.353771968	-0.353771968	-0.353771968	-0.353771968	1.980385298	2.062356616	-0.353771968	-0.353771968	-0.353771968	4.536308665	2.005589549	1.273495319	3.876472459	1.562085608	-0.353771968	2.144403521	-0.353771968	-0.353771968	-0.353771968	-0.353771968	-0.353771968	-0.353771968	3.358292502	3.793898239	-0.353771968	-0.353771968	-0.353771968	-0.353771968	4.724654661	3.83063995	-0.353771968	2.595475872	-0.353771968	-0.353771968	2.560947885	-0.353771968	1.792025474	-0.353771968	3.158495357	-0.353771968	-0.353771968	-0.353771968	1.863990364	-0.353771968	-0.353771968	-0.353771968	2.470232262	-0.353771968	-0.353771968	1.41710875	-0.353771968	-0.353771968	-0.353771968	2.191925928	-0.353771968	-0.353771968	1.754871446	-0.353771968	1.710547936	4.085614891	1.786742613	-0.353771968	2.193869806	-0.353771968	1.834517266	-0.353771968	1.083818375	-0.353771968	3.204985359	-0.353771968	1.543259008	-0.353771968	-0.353771968	2.525293198	-0.353771968	-0.353771968	-0.353771968	-0.353771968	-0.353771968	2.240346693	-0.353771968	-0.353771968	1.717139538	-0.353771968	-0.353771968	2.197377344	-0.353771968	-0.353771968	-0.353771968	-0.353771968	1.326308171	-0.353771968	-0.353771968	-0.353771968	2.608952543	-0.353771968	-0.353771968	1.848443267	1.445711367	2.63493858	-0.353771968	-0.353771968	-0.353771968	1.901429304	-0.353771968	2.482142568	-0.353771968	1.705936846	-0.353771968	-0.353771968	-0.353771968	-0.353771968	-0.353771968	-0.353771968	-0.353771968	-0.353771968	-0.353771968	-0.353771968	-0.353771968	-0.353771968	-0.353771968	-0.353771968	-0.353771968	4.955509771	-0.353771968	-0.353771968	1.519097143	-0.353771968	-0.353771968	-0.353771968	-0.353771968	-0.353771968	-0.353771968	-0.353771968	-0.353771968	2.563610881	-0.353771968	-0.353771968	-0.353771968	1.318541585	-0.353771968	-0.353771968	-0.353771968	-0.353771968	-0.353771968	2.129986115	-0.353771968	-0.353771968	-0.353771968	4.864874055	-0.353771968	-0.353771968	-0.353771968	-0.353771968	3.861494195	2.362644284	-0.353771968	-0.353771968	-0.353771968	4.120421213	-0.353771968	-0.353771968	-0.353771968	1.772620799	-0.353771968	-0.353771968	-0.353771968	-0.353771968	-0.353771968	3.158914901	-0.353771968	1.116849091	-0.353771968	-0.353771968	-0.353771968	-0.353771968	1.723037552	0.981249715	2.292205883	-0.353771968	-0.353771968	-0.353771968	-0.353771968	2.358142673	-0.353771968	-0.353771968	1.446977441	-0.353771968	-0.353771968	-0.353771968	-0.353771968	-0.353771968	4.010751059	2.291357326	1.756912651	1.376395409	-0.353771968	1.031179348	-0.353771968	2.213694856	-0.353771968	-0.353771968	1.059747057	-0.353771968	-0.353771968	3.250380422	-0.353771968	-0.353771968	-0.353771968	-0.353771968	-0.353771968	-0.353771968	-0.353771968	-0.353771968	-0.353771968	-0.353771968	-0.353771968	-0.353771968	-0.353771968	1.923245723	2.062011655	-0.353771968	-0.353771968	1.952973745	-0.353771968	2.859111239	2.683583905	-0.353771968	1.76821734	-0.353771968	-0.353771968	-0.353771968	-0.353771968	-0.353771968	1.591737586	-0.353771968	-0.353771968	-0.353771968	-0.353771968	-0.353771968	1.83120394	-0.353771968	-0.353771968	-0.353771968	-0.353771968	-0.353771968	4.591024137	-0.353771968	-0.353771968	-0.353771968	-0.353771968	-0.353771968	-0.353771968	-0.353771968	-0.353771968	-0.353771968	-0.353771968	-0.353771968	-0.353771968	1.710304684	1.977675052	-0.353771968	-0.353771968	-0.353771968	-0.353771968	-0.353771968	2.864164119	-0.353771968	-0.353771968	-0.353771968	-0.353771968	-0.353771968	-0.353771968	-0.353771968	1.79255534	-0.353771968	-0.353771968	-0.353771968	1.576473001	-0.353771968	-0.353771968	3.2228801	-0.353771968	-0.353771968	-0.353771968	-0.353771968	-0.353771968	-0.353771968	-0.353771968	-0.353771968	-0.353771968	-0.353771968	-0.353771968	-0.353771968	-0.353771968	-0.353771968	-0.353771968	-0.353771968	-0.353771968	-0.353771968	-0.353771968	-0.353771968	-0.353771968	-0.353771968	-0.353771968	-0.353771968	-0.353771968	-0.353771968	-0.353771968	-0.353771968	-0.353771968	-0.353771968	-0.353771968	-0.353771968	-0.353771968	-0.353771968	-0.353771968	-0.353771968	-0.353771968	-0.353771968	-0.353771968	-0.353771968	-0.353771968	-0.353771968	-0.353771968	-0.353771968	-0.353771968	-0.353771968	-0.353771968	-0.353771968	-0.353771968	-0.353771968	-0.353771968	-0.353771968	-0.353771968	-0.353771968	-0.353771968	-0.353771968	-0.353771968	-0.353771968	-0.353771968	-0.353771968	-0.353771968	-0.353771968	-0.353771968	-0.353771968	-0.353771968	-0.353771968	-0.353771968	-0.353771968	-0.353771968	-0.353771968	-0.353771968	-0.353771968	-0.353771968	-0.353771968	-0.353771968	-0.353771968	-0.353771968	-0.353771968	-0.353771968	-0.353771968	-0.353771968	-0.353771968	-0.353771968	-0.353771968	-0.353771968	-0.353771968	-0.353771968	-0.353771968	-0.353771968	-0.353771968	-0.353771968	-0.353771968	-0.353771968	-0.353771968	-0.353771968	-0.353771968	-0.353771968	-0.353771968	-0.353771968	-0.353771968	-0.353771968	-0.353771968	-0.353771968	-0.353771968	-0.353771968	-0.353771968	-0.353771968	-0.353771968	-0.353771968	-0.353771968	-0.353771968	-0.353771968	-0.353771968	-0.353771968	-0.353771968	-0.353771968	-0.353771968	-0.353771968	-0.353771968	-0.353771968	-0.353771968	-0.353771968	-0.353771968	-0.353771968	-0.353771968	-0.353771968	-0.353771968	-0.353771968	-0.353771968	-0.353771968	-0.353771968	-0.353771968	-0.353771968	-0.353771968	-0.353771968	-0.353771968	-0.353771968	-0.353771968	-0.353771968	-0.353771968	-0.353771968	-0.353771968	-0.353771968	-0.353771968	-0.353771968	-0.353771968	-0.353771968	-0.353771968	-0.353771968	-0.353771968	-0.353771968	-0.353771968	-0.353771968	-0.353771968	-0.353771968	-0.353771968	-0.353771968	-0.353771968	-0.353771968	-0.353771968	-0.353771968	-0.353771968	-0.353771968	-0.353771968	-0.353771968	-0.353771968	-0.353771968	-0.353771968	-0.353771968	1.846761799	-0.353771968	-0.353771968	-0.353771968	-0.353771968	-0.353771968	-0.353771968	-0.353771968	-0.353771968	-0.353771968	-0.353771968	-0.353771968	-0.353771968	-0.353771968	-0.353771968	-0.353771968	-0.353771968	-0.353771968	-0.353771968	-0.353771968	-0.353771968	-0.353771968	-0.353771968	-0.353771968	-0.353771968	-0.353771968	-0.353771968	-0.353771968	-0.353771968	-0.353771968	-0.353771968	-0.353771968	-0.353771968	-0.353771968	-0.353771968	-0.353771968	-0.353771968	4.051560436	-0.353771968	-0.353771968	-0.353771968	3.285755766	-0.353771968	-0.353771968	-0.353771968	-0.353771968	-0.353771968	-0.353771968	-0.353771968	-0.353771968	-0.353771968	-0.353771968	-0.353771968	-0.353771968	-0.353771968	-0.353771968	-0.353771968	-0.353771968	-0.353771968	-0.353771968	-0.353771968	-0.353771968	-0.353771968	-0.353771968	-0.353771968	-0.353771968	-0.353771968	-0.353771968	-0.353771968	-0.353771968	-0.353771968	-0.353771968	-0.353771968	-0.353771968	-0.353771968	-0.353771968	-0.353771968	-0.353771968	-0.353771968	-0.353771968	-0.353771968	-0.353771968	-0.353771968	-0.353771968	-0.353771968	-0.353771968	-0.353771968	-0.353771968	-0.353771968	-0.353771968	-0.353771968	-0.353771968	-0.353771968	-0.353771968	-0.353771968	-0.353771968	-0.353771968	-0.353771968	-0.353771968	-0.353771968	-0.353771968	-0.353771968	-0.353771968	-0.353771968	-0.353771968	-0.353771968	-0.353771968	-0.353771968	-0.353771968	-0.353771968	-0.353771968	-0.353771968	-0.353771968	-0.353771968	-0.353771968	-0.353771968	-0.353771968	-0.353771968	-0.353771968	-0.353771968	-0.353771968	-0.353771968	-0.353771968	-0.353771968	-0.353771968	-0.353771968	-0.353771968	-0.353771968	-0.353771968	-0.353771968	-0.353771968	-0.353771968	-0.353771968	-0.353771968	-0.353771968	-0.353771968	-0.353771968	-0.353771968	-0.353771968	-0.353771968	-0.353771968	-0.353771968	-0.353771968	-0.353771968	-0.353771968	-0.353771968	-0.353771968	-0.353771968	-0.353771968	-0.353771968	-0.353771968	-0.353771968	-0.353771968	-0.353771968	-0.353771968	-0.353771968	-0.353771968	-0.353771968	-0.353771968	-0.353771968	3.750441648	-0.353771968	-0.353771968	-0.353771968	-0.353771968	-0.353771968	-0.353771968	-0.353771968	-0.353771968	-0.353771968	-0.353771968	-0.353771968	-0.353771968	-0.353771968	-0.353771968	-0.353771968	-0.353771968	-0.353771968	-0.353771968	-0.353771968	-0.353771968	-0.353771968	-0.353771968	-0.353771968	-0.353771968	-0.353771968	-0.353771968	-0.353771968	-0.353771968	-0.353771968	-0.353771968	-0.353771968	-0.353771968	-0.353771968	-0.353771968	-0.353771968	-0.353771968	-0.353771968	-0.353771968	-0.353771968	-0.353771968	-0.353771968	-0.353771968	-0.353771968	-0.353771968	-0.353771968	-0.353771968	-0.353771968	-0.353771968	-0.353771968	-0.353771968	-0.353771968	-0.353771968	-0.353771968	-0.353771968	-0.353771968	-0.353771968	-0.353771968	-0.353771968	-0.353771968	-0.353771968	-0.353771968	-0.353771968	-0.353771968	-0.353771968	-0.353771968	-0.353771968	-0.353771968	-0.353771968	-0.353771968	-0.353771968	-0.353771968	-0.353771968	1.742462995	-0.353771968	-0.353771968	-0.353771968	-0.353771968	-0.353771968	-0.353771968	-0.353771968	-0.353771968	-0.353771968	-0.353771968	-0.353771968	-0.353771968	-0.353771968	-0.353771968	-0.353771968	-0.353771968	-0.353771968	-0.353771968	-0.353771968	-0.353771968	-0.353771968	-0.353771968	-0.353771968	-0.353771968	-0.353771968	-0.353771968	-0.353771968	-0.353771968	-0.353771968	-0.353771968	-0.353771968	-0.353771968	-0.353771968	-0.353771968	-0.353771968	-0.353771968	-0.353771968	-0.353771968	-0.353771968	-0.353771968	-0.353771968	-0.353771968	-0.353771968	-0.353771968	-0.353771968	-0.353771968	-0.353771968	-0.353771968	-0.353771968	-0.353771968	-0.353771968	-0.353771968	-0.353771968	-0.353771968	-0.353771968	-0.353771968	-0.353771968	-0.353771968	-0.353771968	-0.353771968	-0.353771968	4.387994585	-0.353771968	-0.353771968	-0.353771968	-0.353771968	-0.353771968	-0.353771968	-0.353771968	-0.353771968	-0.353771968	-0.353771968	-0.353771968	-0.353771968	-0.353771968	-0.353771968	-0.353771968	-0.353771968	-0.353771968	-0.353771968	-0.353771968	-0.353771968	-0.353771968	-0.353771968	-0.353771968	-0.353771968	-0.353771968	-0.353771968	-0.353771968	-0.353771968	-0.353771968	-0.353771968	2.528397759	-0.353771968	-0.353771968	-0.353771968	-0.353771968	-0.353771968	-0.353771968	-0.353771968	-0.353771968	-0.353771968	-0.353771968	-0.353771968	-0.353771968	-0.353771968	-0.353771968	-0.353771968	-0.353771968	-0.353771968	-0.353771968	-0.353771968	-0.353771968	-0.353771968	-0.353771968	-0.353771968	-0.353771968	-0.353771968	-0.353771968	-0.353771968	-0.353771968	-0.353771968	-0.353771968	-0.353771968	-0.353771968	-0.353771968	-0.353771968	-0.353771968	-0.353771968	-0.353771968	-0.353771968	-0.353771968	-0.353771968	-0.353771968	-0.353771968	-0.353771968	-0.353771968	-0.353771968	-0.353771968	-0.353771968	-0.353771968	-0.353771968	-0.353771968	-0.353771968	-0.353771968	-0.353771968	-0.353771968	-0.353771968	-0.353771968	-0.353771968	-0.353771968	-0.353771968	-0.353771968	-0.353771968	-0.353771968	-0.353771968	-0.353771968	-0.353771968	-0.353771968	-0.353771968	-0.353771968	-0.353771968	-0.353771968	-0.353771968	-0.353771968	-0.353771968	-0.353771968	-0.353771968	-0.353771968	-0.353771968	-0.353771968	-0.353771968	-0.353771968	-0.353771968	-0.353771968	-0.353771968	-0.353771968	-0.353771968	-0.353771968	-0.353771968	-0.353771968	-0.353771968	-0.353771968	-0.353771968	-0.353771968	-0.353771968	-0.353771968	-0.353771968	-0.353771968	-0.353771968	-0.353771968	-0.353771968	-0.353771968	-0.353771968	-0.353771968	-0.353771968	-0.353771968	-0.353771968	-0.353771968	-0.353771968	-0.353771968	-0.353771968	-0.353771968	-0.353771968	-0.353771968	-0.353771968	-0.353771968	-0.353771968	-0.353771968	-0.353771968	-0.353771968	-0.353771968	-0.353771968	-0.353771968	-0.353771968	-0.353771968	-0.353771968	-0.353771968	-0.353771968	-0.353771968	-0.353771968	-0.353771968	-0.353771968	-0.353771968	-0.353771968	-0.353771968	-0.353771968	-0.353771968	-0.353771968	-0.353771968	-0.353771968	-0.353771968	-0.353771968	-0.353771968	-0.353771968	-0.353771968	-0.353771968	-0.353771968	-0.353771968	-0.353771968	-0.353771968	-0.353771968	-0.353771968	-0.353771968	-0.353771968	-0.353771968	-0.353771968	-0.353771968	-0.353771968	-0.353771968	-0.353771968	-0.353771968	-0.353771968	-0.353771968	-0.353771968	-0.353771968	-0.353771968	-0.353771968	-0.353771968	-0.353771968	-0.353771968	-0.353771968	-0.353771968	-0.353771968	-0.353771968	-0.353771968	-0.353771968	-0.353771968	-0.353771968	5.448367919	-0.353771968	-0.353771968	-0.353771968	-0.353771968	-0.353771968	-0.353771968	-0.353771968	-0.353771968	-0.353771968	-0.353771968	-0.353771968	-0.353771968	-0.353771968	-0.353771968	-0.353771968	-0.353771968	-0.353771968	-0.353771968	-0.353771968	-0.353771968	-0.353771968	-0.353771968	2.691532271	-0.353771968	-0.353771968	-0.353771968	-0.353771968	-0.353771968	-0.353771968	-0.353771968	-0.353771968	-0.353771968	-0.353771968	-0.353771968	-0.353771968	-0.353771968	-0.353771968	-0.353771968	-0.353771968	-0.353771968	-0.353771968	-0.353771968	-0.353771968	-0.353771968	-0.353771968	-0.353771968	-0.353771968	-0.353771968	-0.353771968	-0.353771968	-0.353771968	-0.353771968	-0.353771968	-0.353771968	-0.353771968	-0.353771968	-0.353771968	-0.353771968	-0.353771968	-0.353771968	-0.353771968	-0.353771968	-0.353771968	-0.353771968	-0.353771968	-0.353771968	-0.353771968	-0.353771968	2.332809957	-0.353771968	-0.353771968	-0.353771968	-0.353771968	-0.353771968	-0.353771968	-0.353771968	-0.353771968	3.503526243	-0.353771968	-0.353771968	-0.353771968	-0.353771968	-0.353771968	-0.353771968	-0.353771968	-0.353771968	-0.353771968	-0.353771968	-0.353771968	-0.353771968	-0.353771968	-0.353771968	-0.353771968	-0.353771968	-0.353771968	-0.353771968	-0.353771968	-0.353771968	-0.353771968	-0.353771968	-0.353771968	-0.353771968	-0.353771968	-0.353771968	-0.353771968	-0.353771968	-0.353771968	-0.353771968	-0.353771968	-0.353771968	-0.353771968	-0.353771968	-0.353771968	-0.353771968	-0.353771968	-0.353771968	-0.353771968	-0.353771968	-0.353771968	-0.353771968	-0.353771968	-0.353771968	-0.353771968	-0.353771968	-0.353771968	-0.353771968	-0.353771968	-0.353771968	-0.353771968	-0.353771968	-0.353771968	-0.353771968	-0.353771968	-0.353771968	-0.353771968	-0.353771968	-0.353771968	-0.353771968	-0.353771968	-0.353771968	-0.353771968	-0.353771968	-0.353771968	-0.353771968	-0.353771968	-0.353771968	-0.353771968	-0.353771968	-0.353771968	-0.353771968	-0.353771968	-0.353771968	-0.353771968	-0.353771968	-0.353771968	-0.353771968	-0.353771968	-0.353771968	-0.353771968	-0.353771968	-0.353771968	-0.353771968	-0.353771968	-0.353771968	-0.353771968	-0.353771968	-0.353771968	-0.353771968	-0.353771968	3.022013263	-0.353771968	-0.353771968	-0.353771968	-0.353771968	-0.353771968	-0.353771968	-0.353771968	4.147851566	-0.353771968	-0.353771968	-0.353771968	-0.353771968	-0.353771968	-0.353771968	-0.353771968	-0.353771968	-0.353771968	-0.353771968	-0.353771968	-0.353771968	-0.353771968	-0.353771968	-0.353771968	-0.353771968	-0.353771968	-0.353771968	-0.353771968	-0.353771968	-0.353771968	-0.353771968	-0.353771968	-0.353771968	-0.353771968	-0.353771968	-0.353771968	-0.353771968	-0.353771968	-0.353771968	-0.353771968	-0.353771968	-0.353771968	-0.353771968	-0.353771968	-0.353771968	-0.353771968	-0.353771968	-0.353771968	-0.353771968	-0.353771968	-0.353771968	-0.353771968	-0.353771968	-0.353771968	-0.353771968	-0.353771968	-0.353771968	-0.353771968	-0.353771968	-0.353771968	-0.353771968	-0.353771968	-0.353771968	-0.353771968	-0.353771968	-0.353771968	-0.353771968	-0.353771968	-0.353771968	-0.353771968	-0.353771968	-0.353771968	-0.353771968	-0.353771968	-0.353771968	-0.353771968	-0.353771968	-0.353771968	-0.353771968	-0.353771968	-0.353771968	-0.353771968	-0.353771968	-0.353771968	-0.353771968	-0.353771968	-0.353771968	-0.353771968	-0.353771968	-0.353771968	-0.353771968	-0.353771968	-0.353771968	-0.353771968	-0.353771968	-0.353771968	-0.353771968	-0.353771968	-0.353771968	-0.353771968	-0.353771968	-0.353771968	-0.353771968	-0.353771968	-0.353771968	-0.353771968	-0.353771968	-0.353771968	-0.353771968	-0.353771968	-0.353771968	-0.353771968	-0.353771968	-0.353771968	-0.353771968	-0.353771968	-0.353771968	-0.353771968	-0.353771968	-0.353771968	-0.353771968	-0.353771968	-0.353771968	-0.353771968	-0.353771968	-0.353771968	-0.353771968	-0.353771968	-0.353771968	-0.353771968	-0.353771968	-0.353771968	2.633433648	-0.353771968	-0.353771968	-0.353771968	-0.353771968	-0.353771968	-0.353771968	-0.353771968	-0.353771968	-0.353771968	-0.353771968	-0.353771968	-0.353771968	-0.353771968	-0.353771968	-0.353771968	-0.353771968	-0.353771968	-0.353771968	-0.353771968	-0.353771968	-0.353771968	-0.353771968	-0.353771968	-0.353771968	-0.353771968	-0.353771968	-0.353771968	-0.353771968	-0.353771968	-0.353771968	-0.353771968	-0.353771968	-0.353771968	-0.353771968	-0.353771968	-0.353771968	-0.353771968	-0.353771968	-0.353771968	-0.353771968	-0.353771968	-0.353771968	5.451913523	-0.353771968	-0.353771968	-0.353771968	-0.353771968	-0.353771968	-0.353771968	-0.353771968	-0.353771968	-0.353771968	-0.353771968	-0.353771968	-0.353771968	-0.353771968	-0.353771968	-0.353771968	-0.353771968	-0.353771968	-0.353771968	-0.353771968	-0.353771968	-0.353771968	-0.353771968	-0.353771968	-0.353771968	-0.353771968	-0.353771968	-0.353771968	-0.353771968	-0.353771968	-0.353771968	-0.353771968	-0.353771968	-0.353771968	-0.353771968	-0.353771968	-0.353771968	-0.353771968	-0.353771968	-0.353771968	-0.353771968	-0.353771968	-0.353771968	-0.353771968	-0.353771968	-0.353771968	-0.353771968	-0.353771968	-0.353771968	-0.353771968	-0.353771968	-0.353771968	-0.353771968	-0.353771968	-0.353771968	-0.353771968	-0.353771968	-0.353771968	-0.353771968	-0.353771968	-0.353771968	-0.353771968	-0.353771968	-0.353771968	-0.353771968	-0.353771968	-0.353771968	-0.353771968	-0.353771968	-0.353771968	-0.353771968	-0.353771968	-0.353771968	-0.353771968	-0.353771968	-0.353771968	-0.353771968	-0.353771968	-0.353771968	-0.353771968	-0.353771968	-0.353771968	-0.353771968	-0.353771968	-0.353771968	-0.353771968	-0.353771968	-0.353771968	-0.353771968	-0.353771968	-0.353771968	-0.353771968	-0.353771968	-0.353771968	-0.353771968	-0.353771968	-0.353771968	-0.353771968	-0.353771968	-0.353771968	-0.353771968	-0.353771968	-0.353771968	-0.353771968	-0.353771968	-0.353771968	-0.353771968	-0.353771968	-0.353771968	-0.353771968	-0.353771968	-0.353771968	-0.353771968	-0.353771968	-0.353771968	-0.353771968	-0.353771968	-0.353771968	-0.353771968	-0.353771968	-0.353771968	-0.353771968	-0.353771968	-0.353771968	-0.353771968	-0.353771968	-0.353771968	-0.353771968	-0.353771968	-0.353771968	-0.353771968	-0.353771968	-0.353771968	-0.353771968	-0.353771968	-0.353771968	-0.353771968	-0.353771968	-0.353771968	-0.353771968	-0.353771968	-0.353771968	-0.353771968	-0.353771968	-0.353771968	-0.353771968	-0.353771968	-0.353771968	-0.353771968	-0.353771968	-0.353771968	-0.353771968	-0.353771968	-0.353771968	-0.353771968	-0.353771968	-0.353771968	-0.353771968	-0.353771968	-0.353771968	-0.353771968	-0.353771968	-0.353771968	-0.353771968	4.926497472	-0.353771968	-0.353771968	-0.353771968	-0.353771968	-0.353771968	-0.353771968	-0.353771968	-0.353771968	-0.353771968	-0.353771968	-0.353771968	-0.353771968	-0.353771968	-0.353771968	-0.353771968	-0.353771968	-0.353771968	-0.353771968	-0.353771968	-0.353771968	-0.353771968	-0.353771968	-0.353771968	-0.353771968	-0.353771968	-0.353771968	-0.353771968	-0.353771968	-0.353771968	-0.353771968	-0.353771968	-0.353771968	-0.353771968	-0.353771968	-0.353771968	-0.353771968	2.001998177	-0.353771968	-0.353771968	-0.353771968	-0.353771968	-0.353771968	-0.353771968	-0.353771968	-0.353771968	-0.353771968	-0.353771968	-0.353771968	-0.353771968	-0.353771968	-0.353771968	-0.353771968	-0.353771968	-0.353771968	-0.353771968	-0.353771968	-0.353771968	-0.353771968	-0.353771968	-0.353771968	-0.353771968	-0.353771968	-0.353771968	-0.353771968	-0.353771968	-0.353771968	-0.353771968	-0.353771968	-0.353771968	-0.353771968	-0.353771968	-0.353771968	-0.353771968	-0.353771968	-0.353771968	-0.353771968	-0.353771968	-0.353771968	-0.353771968	-0.353771968	-0.353771968	-0.353771968	-0.353771968	-0.353771968	-0.353771968	-0.353771968	-0.353771968	-0.353771968	-0.353771968	-0.353771968	-0.353771968	-0.353771968	-0.353771968	-0.353771968	-0.353771968	-0.353771968	-0.353771968	-0.353771968	-0.353771968	-0.353771968	-0.353771968	-0.353771968	-0.353771968	-0.353771968	-0.353771968	-0.353771968	-0.353771968	-0.353771968	-0.353771968	-0.353771968	-0.353771968	-0.353771968	-0.353771968	-0.353771968	-0.353771968	-0.353771968	-0.353771968	-0.353771968	-0.353771968	-0.353771968	-0.353771968	-0.353771968	-0.353771968	-0.353771968	-0.353771968	-0.353771968	-0.353771968	-0.353771968	-0.353771968	-0.353771968	-0.353771968	-0.353771968	-0.353771968	-0.353771968	-0.353771968	-0.353771968	-0.353771968	-0.353771968	-0.353771968	-0.353771968	-0.353771968	-0.353771968	-0.353771968	-0.353771968	-0.353771968	-0.353771968	-0.353771968	-0.353771968	-0.353771968	-0.353771968	-0.353771968	-0.353771968	-0.353771968	-0.353771968	-0.353771968	-0.353771968	-0.353771968	-0.353771968	-0.353771968	-0.353771968	-0.353771968	-0.353771968	-0.353771968	-0.353771968	-0.353771968	-0.353771968	-0.353771968	-0.353771968	-0.353771968	-0.353771968	-0.353771968	-0.353771968	-0.353771968	-0.353771968	-0.353771968	-0.353771968	-0.353771968	-0.353771968	-0.353771968	-0.353771968	-0.353771968	-0.353771968	-0.353771968	-0.353771968	-0.353771968	-0.353771968	-0.353771968	-0.353771968	-0.353771968	-0.353771968	-0.353771968	-0.353771968	-0.353771968	-0.353771968	5.476936373	-0.353771968	-0.353771968	-0.353771968	-0.353771968	-0.353771968	-0.353771968	-0.353771968	-0.353771968	-0.353771968	-0.353771968	-0.353771968	-0.353771968	-0.353771968	-0.353771968	-0.353771968	-0.353771968	-0.353771968	-0.353771968	-0.353771968	-0.353771968	-0.353771968	-0.353771968	-0.353771968	-0.353771968	-0.353771968	-0.353771968	-0.353771968	-0.353771968	-0.353771968	-0.353771968	1.945846712	-0.353771968	-0.353771968	-0.353771968	-0.353771968	-0.353771968	-0.353771968	-0.353771968	-0.353771968	-0.353771968	-0.353771968	-0.353771968	-0.353771968	-0.353771968	-0.353771968	-0.353771968	-0.353771968	-0.353771968	-0.353771968	-0.353771968	-0.353771968	-0.353771968	-0.353771968	-0.353771968	-0.353771968	-0.353771968	-0.353771968	-0.353771968	-0.353771968	-0.353771968	-0.353771968	-0.353771968	-0.353771968	-0.353771968	-0.353771968	-0.353771968	-0.353771968	-0.353771968	-0.353771968	-0.353771968	-0.353771968	-0.353771968	-0.353771968	-0.353771968	-0.353771968	-0.353771968	-0.353771968	-0.353771968	-0.353771968	-0.353771968	-0.353771968	-0.353771968	-0.353771968	-0.353771968	-0.353771968	-0.353771968	-0.353771968	-0.353771968	-0.353771968	-0.353771968	-0.353771968	-0.353771968	-0.353771968	-0.353771968	-0.353771968	-0.353771968	-0.353771968	-0.353771968	-0.353771968	-0.353771968	-0.353771968	-0.353771968	-0.353771968	-0.353771968	-0.353771968	-0.353771968	-0.353771968	-0.353771968	-0.353771968	4.67215104	-0.353771968	-0.353771968	-0.353771968	-0.353771968	-0.353771968	-0.353771968	-0.353771968	-0.353771968	-0.353771968	-0.353771968	-0.353771968	-0.353771968	-0.353771968	-0.353771968	-0.353771968	-0.353771968	-0.353771968	-0.353771968	-0.353771968	-0.353771968	-0.353771968	-0.353771968	-0.353771968	-0.353771968	-0.353771968	-0.353771968	-0.353771968	-0.353771968	-0.353771968	-0.353771968	-0.353771968	-0.353771968	-0.353771968	-0.353771968	-0.353771968	-0.353771968	-0.353771968	-0.353771968	-0.353771968	-0.353771968	-0.353771968	-0.353771968	-0.353771968	-0.353771968	-0.353771968	-0.353771968	-0.353771968	-0.353771968	-0.353771968	-0.353771968	-0.353771968	-0.353771968	-0.353771968	-0.353771968	-0.353771968	-0.353771968	-0.353771968	-0.353771968	-0.353771968	-0.353771968	-0.353771968	-0.353771968	-0.353771968	-0.353771968	-0.353771968	-0.353771968	-0.353771968	-0.353771968	-0.353771968	-0.353771968	-0.353771968	-0.353771968	-0.353771968	-0.353771968	-0.353771968	-0.353771968	-0.353771968	-0.353771968	-0.353771968	-0.353771968	-0.353771968	-0.353771968	-0.353771968	-0.353771968	-0.353771968	-0.353771968	-0.353771968	-0.353771968	-0.353771968	-0.353771968	-0.353771968	-0.353771968	-0.353771968	-0.353771968	-0.353771968	-0.353771968	-0.353771968	-0.353771968	-0.353771968	-0.353771968	-0.353771968	-0.353771968	-0.353771968	-0.353771968	-0.353771968	-0.353771968	-0.353771968	-0.353771968	-0.353771968	-0.353771968	-0.353771968	-0.353771968	-0.353771968	-0.353771968	-0.353771968	-0.353771968	-0.353771968	-0.353771968	-0.353771968	-0.353771968	-0.353771968	-0.353771968	-0.353771968	-0.353771968	-0.353771968	-0.353771968	-0.353771968	-0.353771968	-0.353771968	-0.353771968	-0.353771968	-0.353771968	-0.353771968	-0.353771968	-0.353771968	-0.353771968	-0.353771968	-0.353771968	-0.353771968	-0.353771968	-0.353771968	-0.353771968	-0.353771968	-0.353771968	-0.353771968	-0.353771968	-0.353771968	-0.353771968	-0.353771968	3.617840014	-0.353771968	-0.353771968	-0.353771968	-0.353771968	-0.353771968	-0.353771968	-0.353771968	-0.353771968	-0.353771968	-0.353771968	-0.353771968	-0.353771968	-0.353771968	-0.353771968	-0.353771968	-0.353771968	-0.353771968	-0.353771968	2.243595765	-0.353771968	-0.353771968	-0.353771968	-0.353771968	2.452098492	-0.353771968	-0.353771968	-0.353771968	-0.353771968	-0.353771968	-0.353771968	-0.353771968	-0.353771968	-0.353771968	-0.353771968	-0.353771968	-0.353771968	-0.353771968	-0.353771968	-0.353771968	-0.353771968	-0.353771968	-0.353771968	-0.353771968	-0.353771968	-0.353771968	-0.353771968	-0.353771968	-0.353771968	-0.353771968	-0.353771968	-0.353771968	-0.353771968	-0.353771968	3.501391904	-0.353771968	-0.353771968	-0.353771968	-0.353771968	-0.353771968	-0.353771968	-0.353771968	-0.353771968	-0.353771968	-0.353771968	-0.353771968	-0.353771968	-0.353771968	-0.353771968	-0.353771968	-0.353771968	-0.353771968	-0.353771968	-0.353771968	-0.353771968	-0.353771968	-0.353771968	-0.353771968	-0.353771968	-0.353771968	-0.353771968	-0.353771968	-0.353771968	-0.353771968	-0.353771968	-0.353771968	-0.353771968	-0.353771968	-0.353771968	-0.353771968	-0.353771968	-0.353771968	-0.353771968	-0.353771968	-0.353771968	-0.353771968	-0.353771968	-0.353771968	-0.353771968	-0.353771968	-0.353771968	-0.353771968	-0.353771968	-0.353771968	-0.353771968	-0.353771968	-0.353771968	-0.353771968	4.563439302	-0.353771968	-0.353771968	-0.353771968	-0.353771968	4.475358707	-0.353771968	-0.353771968	-0.353771968	-0.353771968	-0.353771968	-0.353771968	-0.353771968	-0.353771968	-0.353771968	-0.353771968	-0.353771968	-0.353771968	-0.353771968	-0.353771968	-0.353771968	-0.353771968	-0.353771968	-0.353771968	-0.353771968	-0.353771968	-0.353771968	-0.353771968	-0.353771968	-0.353771968	-0.353771968	-0.353771968	-0.353771968	-0.353771968	-0.353771968	-0.353771968	-0.353771968	-0.353771968	-0.353771968	-0.353771968	-0.353771968	-0.353771968	-0.353771968	-0.353771968	-0.353771968	-0.353771968	-0.353771968	-0.353771968	-0.353771968	-0.353771968	-0.353771968	-0.353771968	-0.353771968	-0.353771968	-0.353771968	-0.353771968	-0.353771968	-0.353771968	-0.353771968	-0.353771968	-0.353771968	-0.353771968	-0.353771968	-0.353771968	-0.353771968	-0.353771968	-0.353771968	-0.353771968	-0.353771968	-0.353771968	-0.353771968	-0.353771968	-0.353771968	-0.353771968	-0.353771968	-0.353771968	-0.353771968	-0.353771968	-0.353771968	-0.353771968	-0.353771968	-0.353771968	-0.353771968	-0.353771968	-0.353771968	-0.353771968	-0.353771968	-0.353771968	-0.353771968	-0.353771968	-0.353771968	-0.353771968	-0.353771968	-0.353771968	-0.353771968	-0.353771968	-0.353771968	-0.353771968	-0.353771968	-0.353771968	-0.353771968	-0.353771968	-0.353771968	-0.353771968	-0.353771968	-0.353771968	-0.353771968	-0.353771968	-0.353771968	-0.353771968	-0.353771968	-0.353771968	-0.353771968	-0.353771968	-0.353771968	-0.353771968	-0.353771968	-0.353771968	-0.353771968	-0.353771968	-0.353771968	-0.353771968	-0.353771968	-0.353771968	-0.353771968	-0.353771968	-0.353771968	-0.353771968	-0.353771968	-0.353771968	-0.353771968	5.031677318	-0.353771968	-0.353771968	-0.353771968	-0.353771968	-0.353771968	-0.353771968	-0.353771968	-0.353771968	-0.353771968	-0.353771968	-0.353771968	-0.353771968	-0.353771968	-0.353771968	-0.353771968	-0.353771968	-0.353771968	2.373974607	-0.353771968	-0.353771968	-0.353771968	-0.353771968	-0.353771968	-0.353771968	-0.353771968	-0.353771968	-0.353771968	-0.353771968	-0.353771968	-0.353771968	-0.353771968	-0.353771968	-0.353771968	-0.353771968	-0.353771968	-0.353771968	-0.353771968	-0.353771968	-0.353771968	-0.353771968	-0.353771968	-0.353771968	-0.353771968	-0.353771968	-0.353771968	-0.353771968	-0.353771968	-0.353771968	-0.353771968	-0.353771968	-0.353771968	-0.353771968	-0.353771968	-0.353771968	-0.353771968	-0.353771968	-0.353771968	-0.353771968	-0.353771968	-0.353771968	-0.353771968	-0.353771968	3.098565929	-0.353771968	-0.353771968	-0.353771968	-0.353771968	-0.353771968	-0.353771968	-0.353771968	-0.353771968	-0.353771968	-0.353771968	-0.353771968	-0.353771968	-0.353771968	-0.353771968	-0.353771968	-0.353771968	-0.353771968	-0.353771968	-0.353771968	-0.353771968	-0.353771968	-0.353771968	-0.353771968	-0.353771968	-0.353771968	-0.353771968	-0.353771968	-0.353771968	-0.353771968	-0.353771968	-0.353771968	-0.353771968	-0.353771968	-0.353771968	-0.353771968	-0.353771968	-0.353771968	-0.353771968	-0.353771968	-0.353771968	-0.353771968	-0.353771968	-0.353771968	-0.353771968	-0.353771968	-0.353771968	-0.353771968	-0.353771968	-0.353771968	-0.353771968	-0.353771968	-0.353771968	-0.353771968	-0.353771968	-0.353771968	-0.353771968	-0.353771968	-0.353771968	-0.353771968	-0.353771968	-0.353771968	-0.353771968	-0.353771968	-0.353771968	-0.353771968	-0.353771968	-0.353771968	-0.353771968	-0.353771968	-0.353771968	-0.353771968	-0.353771968	-0.353771968	-0.353771968	-0.353771968	-0.353771968	-0.353771968	-0.353771968	-0.353771968	-0.353771968	-0.353771968	-0.353771968	-0.353771968	-0.353771968	-0.353771968	-0.353771968	-0.353771968	-0.353771968	-0.353771968	-0.353771968	-0.353771968	-0.353771968	-0.353771968	-0.353771968	-0.353771968	-0.353771968	-0.353771968	-0.353771968	-0.353771968	4.829940165	-0.353771968	-0.353771968	-0.353771968	-0.353771968	-0.353771968	-0.353771968	-0.353771968	-0.353771968	-0.353771968	-0.353771968	-0.353771968	-0.353771968	-0.353771968	-0.353771968	-0.353771968	-0.353771968	-0.353771968	-0.353771968	-0.353771968	-0.353771968	-0.353771968	-0.353771968	-0.353771968	-0.353771968	3.064447474	-0.353771968	-0.353771968	-0.353771968	-0.353771968	-0.353771968	-0.353771968	-0.353771968	-0.353771968	-0.353771968	-0.353771968	-0.353771968	-0.353771968	-0.353771968	-0.353771968	-0.353771968	-0.353771968	-0.353771968	-0.353771968	-0.353771968	-0.353771968	-0.353771968	1.460111667	-0.353771968	-0.353771968	-0.353771968	-0.353771968	-0.353771968	-0.353771968	-0.353771968	-0.353771968	-0.353771968	-0.353771968	-0.353771968	-0.353771968	-0.353771968	-0.353771968	-0.353771968	-0.353771968	-0.353771968	-0.353771968	-0.353771968	-0.353771968	-0.353771968	-0.353771968	-0.353771968	-0.353771968	-0.353771968	-0.353771968	-0.353771968	-0.353771968	-0.353771968	-0.353771968	-0.353771968	-0.353771968	-0.353771968	-0.353771968	-0.353771968	-0.353771968	-0.353771968	-0.353771968	-0.353771968	-0.353771968	-0.353771968	-0.353771968	-0.353771968	-0.353771968	-0.353771968	-0.353771968	-0.353771968	-0.353771968	-0.353771968	-0.353771968	-0.353771968	-0.353771968	-0.353771968	-0.353771968	-0.353771968	-0.353771968	-0.353771968	-0.353771968	-0.353771968	-0.353771968	-0.353771968	-0.353771968	-0.353771968	-0.353771968	-0.353771968	-0.353771968	-0.353771968	-0.353771968	-0.353771968	-0.353771968	-0.353771968	-0.353771968	-0.353771968	-0.353771968	-0.353771968	-0.353771968	-0.353771968	-0.353771968	-0.353771968	-0.353771968	-0.353771968	-0.353771968	-0.353771968	-0.353771968	-0.353771968	-0.353771968	-0.353771968	-0.353771968	-0.353771968	-0.353771968	-0.353771968	-0.353771968	-0.353771968	-0.353771968	-0.353771968	-0.353771968	-0.353771968	-0.353771968	-0.353771968	-0.353771968	-0.353771968	-0.353771968	-0.353771968	-0.353771968	3.601774816	4.669905426	-0.353771968	-0.353771968	-0.353771968	-0.353771968	-0.353771968	-0.353771968	-0.353771968	-0.353771968	-0.353771968	-0.353771968	-0.353771968	-0.353771968	-0.353771968	-0.353771968	-0.353771968	-0.353771968	-0.353771968	-0.353771968	-0.353771968	-0.353771968	-0.353771968	-0.353771968	-0.353771968	-0.353771968	-0.353771968	-0.353771968	-0.353771968	-0.353771968	-0.353771968	-0.353771968	-0.353771968	-0.353771968	-0.353771968	-0.353771968	-0.353771968	-0.353771968	-0.353771968	-0.353771968	-0.353771968	-0.353771968	-0.353771968	-0.353771968	-0.353771968	-0.353771968	-0.353771968	-0.353771968	-0.353771968	-0.353771968	-0.353771968	-0.353771968	-0.353771968	-0.353771968	-0.353771968	-0.353771968	-0.353771968	-0.353771968	-0.353771968	-0.353771968	-0.353771968	-0.353771968	-0.353771968	-0.353771968	-0.353771968	-0.353771968	-0.353771968	-0.353771968	-0.353771968	-0.353771968	-0.353771968	-0.353771968	-0.353771968	-0.353771968	-0.353771968	-0.353771968	-0.353771968	-0.353771968	-0.353771968	-0.353771968	-0.353771968	-0.353771968	-0.353771968	-0.353771968	-0.353771968	-0.353771968	-0.353771968	-0.353771968	-0.353771968	4.53217415	-0.353771968	-0.353771968	-0.353771968	-0.353771968	-0.353771968	-0.353771968	-0.353771968	-0.353771968	-0.353771968	-0.353771968	-0.353771968	-0.353771968	-0.353771968	-0.353771968	-0.353771968	-0.353771968	-0.353771968	-0.353771968	-0.353771968	-0.353771968	-0.353771968	-0.353771968	-0.353771968	-0.353771968	-0.353771968	-0.353771968	-0.353771968	-0.353771968	-0.353771968	-0.353771968	-0.353771968	-0.353771968	-0.353771968	-0.353771968	-0.353771968	-0.353771968	-0.353771968	-0.353771968	-0.353771968	-0.353771968	-0.353771968	-0.353771968	-0.353771968	-0.353771968	-0.353771968	-0.353771968	-0.353771968	-0.353771968	-0.353771968	-0.353771968	-0.353771968	-0.353771968	-0.353771968	-0.353771968	-0.353771968	-0.353771968	-0.353771968	-0.353771968	-0.353771968	-0.353771968	-0.353771968	-0.353771968	-0.353771968	-0.353771968	-0.353771968	-0.353771968	-0.353771968	-0.353771968	-0.353771968	-0.353771968	-0.353771968	-0.353771968	-0.353771968	-0.353771968	-0.353771968	-0.353771968	-0.353771968	-0.353771968	-0.353771968	-0.353771968	-0.353771968	-0.353771968	-0.353771968	-0.353771968	-0.353771968	-0.353771968	-0.353771968	-0.353771968	-0.353771968	-0.353771968	-0.353771968	-0.353771968	-0.353771968	-0.353771968	-0.353771968	-0.353771968	-0.353771968	-0.353771968	-0.353771968	-0.353771968	-0.353771968	-0.353771968	-0.353771968	-0.353771968	-0.353771968	-0.353771968	-0.353771968	-0.353771968	-0.353771968	-0.353771968	-0.353771968	-0.353771968	-0.353771968	-0.353771968	-0.353771968	-0.353771968	-0.353771968	-0.353771968	-0.353771968	-0.353771968	-0.353771968	-0.353771968	-0.353771968	-0.353771968	-0.353771968	-0.353771968	-0.353771968	-0.353771968	-0.353771968	-0.353771968	-0.353771968	-0.353771968	-0.353771968	-0.353771968	-0.353771968	-0.353771968	-0.353771968	-0.353771968	-0.353771968	-0.353771968	-0.353771968	-0.353771968	-0.353771968	-0.353771968	-0.353771968	-0.353771968	-0.353771968	-0.353771968	-0.353771968	-0.353771968	-0.353771968	-0.353771968	-0.353771968	-0.353771968	-0.353771968	-0.353771968	-0.353771968	-0.353771968	-0.353771968	-0.353771968	-0.353771968	-0.353771968	-0.353771968	-0.353771968	-0.353771968	-0.353771968	-0.353771968	-0.353771968	-0.353771968	-0.353771968	-0.353771968	-0.353771968	-0.353771968	-0.353771968	-0.353771968	-0.353771968	-0.353771968	-0.353771968	-0.353771968	-0.353771968	-0.353771968	-0.353771968	-0.353771968	-0.353771968	-0.353771968	-0.353771968	-0.353771968	-0.353771968	-0.353771968	-0.353771968	-0.353771968	-0.353771968	-0.353771968	-0.353771968	-0.353771968	-0.353771968	-0.353771968	-0.353771968	-0.353771968	-0.353771968	-0.353771968	-0.353771968	-0.353771968	-0.353771968	-0.353771968	-0.353771968	-0.353771968	-0.353771968	-0.353771968	-0.353771968	-0.353771968	-0.353771968	-0.353771968	-0.353771968	-0.353771968	-0.353771968	3.13520089	-0.353771968	-0.353771968	-0.353771968	-0.353771968	-0.353771968	-0.353771968	-0.353771968	-0.353771968	-0.353771968	-0.353771968	-0.353771968	-0.353771968	-0.353771968	-0.353771968	-0.353771968	-0.353771968	-0.353771968	4.857326968	-0.353771968	-0.353771968	-0.353771968	-0.353771968	-0.353771968	-0.353771968	-0.353771968	-0.353771968	-0.353771968	-0.353771968	-0.353771968	-0.353771968	-0.353771968	-0.353771968	-0.353771968	-0.353771968	-0.353771968	-0.353771968	-0.353771968	-0.353771968	-0.353771968	-0.353771968	-0.353771968	-0.353771968	-0.353771968	-0.353771968	-0.353771968	-0.353771968	-0.353771968	-0.353771968	-0.353771968	-0.353771968	-0.353771968	-0.353771968	-0.353771968	-0.353771968	-0.353771968	-0.353771968	-0.353771968	-0.353771968	-0.353771968	-0.353771968	-0.353771968	-0.353771968	-0.353771968	-0.353771968	-0.353771968	-0.353771968	-0.353771968	-0.353771968	-0.353771968	-0.353771968	-0.353771968	-0.353771968	-0.353771968	-0.353771968	-0.353771968	-0.353771968	-0.353771968	-0.353771968	-0.353771968	-0.353771968	-0.353771968	-0.353771968	-0.353771968	-0.353771968	-0.353771968	-0.353771968	-0.353771968	-0.353771968	-0.353771968	-0.353771968	-0.353771968	-0.353771968	-0.353771968	-0.353771968	-0.353771968	-0.353771968	-0.353771968	-0.353771968	-0.353771968	-0.353771968	-0.353771968	-0.353771968	-0.353771968	-0.353771968	-0.353771968	-0.353771968	-0.353771968	-0.353771968	-0.353771968	-0.353771968	-0.353771968	-0.353771968	-0.353771968	-0.353771968	-0.353771968	-0.353771968	-0.353771968	-0.353771968	-0.353771968	-0.353771968	-0.353771968	-0.353771968	-0.353771968	-0.353771968	2.039149311	-0.353771968	-0.353771968	-0.353771968	-0.353771968	-0.353771968	-0.353771968	-0.353771968	-0.353771968	-0.353771968	-0.353771968	-0.353771968	-0.353771968	-0.353771968	-0.353771968	-0.353771968	-0.353771968	-0.353771968	-0.353771968	-0.353771968	-0.353771968	-0.353771968	-0.353771968	-0.353771968	-0.353771968	-0.353771968	-0.353771968	-0.353771968	-0.353771968	-0.353771968	-0.353771968	-0.353771968	-0.353771968	-0.353771968	-0.353771968	-0.353771968	-0.353771968	-0.353771968	-0.353771968	-0.353771968	-0.353771968	-0.353771968	-0.353771968	-0.353771968	-0.353771968	2.857095511	-0.353771968	-0.353771968	-0.353771968	-0.353771968	-0.353771968	-0.353771968	-0.353771968	-0.353771968	-0.353771968	-0.353771968	-0.353771968	-0.353771968	-0.353771968	-0.353771968	-0.353771968	-0.353771968	-0.353771968	-0.353771968	-0.353771968	-0.353771968	-0.353771968	-0.353771968	-0.353771968	-0.353771968	-0.353771968	-0.353771968	-0.353771968	-0.353771968	-0.353771968	5.473339663	-0.353771968	-0.353771968	-0.353771968	-0.353771968	-0.353771968	-0.353771968	-0.353771968	-0.353771968	-0.353771968	-0.353771968	-0.353771968	-0.353771968	-0.353771968	-0.353771968	-0.353771968	-0.353771968	-0.353771968	-0.353771968	-0.353771968	-0.353771968	-0.353771968	-0.353771968	-0.353771968	-0.353771968	-0.353771968	-0.353771968	-0.353771968	-0.353771968	-0.353771968	-0.353771968	-0.353771968	-0.353771968	-0.353771968	-0.353771968	-0.353771968	-0.353771968	-0.353771968	-0.353771968	-0.353771968	-0.353771968	-0.353771968	-0.353771968	-0.353771968	-0.353771968	-0.353771968	-0.353771968	-0.353771968	-0.353771968	-0.353771968	-0.353771968	-0.353771968	-0.353771968	-0.353771968	-0.353771968	-0.353771968	-0.353771968	-0.353771968	-0.353771968	-0.353771968	-0.353771968	-0.353771968	-0.353771968	-0.353771968	-0.353771968	-0.353771968	-0.353771968	-0.353771968	-0.353771968	-0.353771968	-0.353771968	-0.353771968	-0.353771968	-0.353771968	-0.353771968	-0.353771968	-0.353771968	-0.353771968	-0.353771968	-0.353771968	-0.353771968	-0.353771968	-0.353771968	-0.353771968	-0.353771968	5.001346192	-0.353771968	-0.353771968	-0.353771968	-0.353771968	-0.353771968	-0.353771968	-0.353771968	-0.353771968	-0.353771968	-0.353771968	-0.353771968	-0.353771968	-0.353771968	-0.353771968	-0.353771968	-0.353771968	-0.353771968	-0.353771968	-0.353771968	-0.353771968	-0.353771968	-0.353771968	-0.353771968	-0.353771968	-0.353771968	-0.353771968	-0.353771968	-0.353771968	-0.353771968	-0.353771968	-0.353771968	-0.353771968	-0.353771968	-0.353771968	5.299105542	-0.353771968	-0.353771968	-0.353771968	-0.353771968	-0.353771968	-0.353771968	-0.353771968	-0.353771968	-0.353771968	-0.353771968	-0.353771968	-0.353771968	-0.353771968	-0.353771968	-0.353771968	-0.353771968	-0.353771968	-0.353771968	-0.353771968	-0.353771968	-0.353771968	-0.353771968	-0.353771968	-0.353771968	-0.353771968	-0.353771968	-0.353771968	-0.353771968	-0.353771968	-0.353771968	-0.353771968	2.492661362	-0.353771968	-0.353771968	-0.353771968	-0.353771968	-0.353771968	-0.353771968	-0.353771968	-0.353771968	-0.353771968	-0.353771968	-0.353771968	-0.353771968	-0.353771968	-0.353771968	-0.353771968	-0.353771968	-0.353771968	-0.353771968	-0.353771968	-0.353771968	-0.353771968	-0.353771968	-0.353771968	-0.353771968	-0.353771968	-0.353771968	-0.353771968	-0.353771968	-0.353771968	-0.353771968	-0.353771968	-0.353771968	-0.353771968	-0.353771968	-0.353771968	-0.353771968	-0.353771968	-0.353771968	-0.353771968	-0.353771968	-0.353771968	-0.353771968	-0.353771968	-0.353771968	-0.353771968	-0.353771968	-0.353771968	-0.353771968	-0.353771968	-0.353771968	-0.353771968	-0.353771968	-0.353771968	-0.353771968	-0.353771968	-0.353771968	-0.353771968	-0.353771968	-0.353771968	-0.353771968	-0.353771968	-0.353771968	-0.353771968	-0.353771968	-0.353771968	-0.353771968	-0.353771968	-0.353771968	-0.353771968	-0.353771968	-0.353771968	-0.353771968	-0.353771968	-0.353771968	-0.353771968	-0.353771968	-0.353771968	-0.353771968	-0.353771968	-0.353771968	-0.353771968	-0.353771968	-0.353771968	-0.353771968	-0.353771968	-0.353771968	-0.353771968	-0.353771968	-0.353771968	-0.353771968	-0.353771968	-0.353771968	-0.353771968	-0.353771968	-0.353771968	-0.353771968	-0.353771968	-0.353771968	-0.353771968	-0.353771968	-0.353771968	-0.353771968	-0.353771968	-0.353771968	-0.353771968	-0.353771968	-0.353771968	-0.353771968	-0.353771968	-0.353771968	-0.353771968	-0.353771968	-0.353771968	-0.353771968	-0.353771968	-0.353771968	-0.353771968	-0.353771968	-0.353771968	-0.353771968	-0.353771968	-0.353771968	-0.353771968	-0.353771968	-0.353771968	-0.353771968	-0.353771968	-0.353771968	4.305092848	-0.353771968	-0.353771968	-0.353771968	-0.353771968	-0.353771968	-0.353771968	-0.353771968	4.239985209	-0.353771968	-0.353771968	-0.353771968	-0.353771968	-0.353771968
BNIP3	1.008431634	1.830837909	-0.445129026	-0.445129026	0.919034992	-0.445129026	0.669935591	-0.445129026	3.986896334	-0.445129026	-0.445129026	-0.445129026	-0.445129026	-0.445129026	-0.445129026	0.654496545	-0.445129026	1.356995737	-0.445129026	-0.445129026	1.593167669	1.425684003	-0.445129026	-0.445129026	0.861810404	-0.445129026	-0.445129026	1.087680383	-0.445129026	-0.445129026	-0.445129026	-0.445129026	-0.445129026	-0.445129026	2.441535512	0.890132744	-0.445129026	3.296322533	3.957247841	-0.445129026	-0.445129026	-0.445129026	2.300957831	-0.445129026	0.827870629	-0.445129026	-0.445129026	2.444997843	1.789378137	3.489997611	1.926248617	-0.445129026	-0.445129026	-0.445129026	-0.445129026	-0.445129026	2.625112137	1.28712148	1.170174564	4.021905088	-0.445129026	-0.445129026	1.080483837	-0.445129026	0.986141925	2.01194038	2.158679211	-0.445129026	2.317556498	2.866406787	3.022592148	-0.445129026	-0.445129026	-0.445129026	0.969965069	-0.445129026	-0.445129026	-0.445129026	-0.445129026	0.990597162	2.636296996	-0.445129026	-0.445129026	1.191355842	-0.445129026	-0.445129026	1.959087896	1.011162167	2.84291062	1.529191144	-0.445129026	2.913756248	2.884828857	0.781049165	1.372705514	-0.445129026	-0.445129026	-0.445129026	-0.445129026	-0.445129026	-0.445129026	-0.445129026	-0.445129026	-0.445129026	-0.445129026	2.748393486	2.394468625	-0.445129026	3.024273387	1.616997315	1.4534872	1.636712927	-0.445129026	1.705669001	1.94119451	-0.445129026	-0.445129026	-0.445129026	-0.445129026	1.551924384	-0.445129026	-0.445129026	2.111291209	1.259308162	2.171065686	-0.445129026	-0.445129026	-0.445129026	-0.445129026	-0.445129026	-0.445129026	2.732420572	-0.445129026	2.164047052	1.968861073	-0.445129026	-0.445129026	3.659864125	0.32072926	-0.445129026	1.074620931	-0.445129026	-0.445129026	0.873125395	2.376045506	1.124621604	0.994800936	1.482231214	-0.445129026	4.497557817	2.882323288	-0.445129026	-0.445129026	3.861335206	1.166761807	-0.445129026	1.457608452	-0.445129026	-0.445129026	1.122087839	-0.445129026	-0.445129026	1.501308686	1.51887296	-0.445129026	1.25647968	-0.445129026	-0.445129026	-0.445129026	-0.445129026	-0.445129026	-0.445129026	-0.445129026	1.687440953	-0.445129026	-0.445129026	-0.445129026	-0.445129026	2.491106892	-0.445129026	2.631199882	1.968637908	1.769845224	-0.445129026	-0.445129026	1.471141878	0.949954972	-0.445129026	1.432173453	-0.445129026	-0.445129026	-0.445129026	-0.445129026	-0.445129026	-0.445129026	-0.445129026	-0.445129026	1.539774258	-0.445129026	1.429921432	-0.445129026	-0.445129026	-0.445129026	-0.445129026	-0.445129026	1.188398433	-0.445129026	-0.445129026	3.01014613	2.080506549	-0.445129026	-0.445129026	2.25085731	0.687016852	-0.445129026	1.089450678	1.342706546	-0.445129026	-0.445129026	1.460712544	2.485585331	2.694283906	2.406472643	-0.445129026	1.01448227	1.247058737	-0.445129026	2.032394767	-0.445129026	0.805039659	-0.445129026	-0.445129026	-0.445129026	1.480903516	-0.445129026	-0.445129026	-0.445129026	0.835385213	-0.445129026	-0.445129026	-0.445129026	-0.445129026	-0.445129026	-0.445129026	-0.445129026	-0.445129026	-0.445129026	0.91703362	-0.445129026	-0.445129026	-0.445129026	-0.445129026	-0.445129026	-0.445129026	0.673226247	-0.445129026	-0.445129026	-0.445129026	-0.445129026	1.245466523	-0.445129026	0.726406922	-0.445129026	1.870895445	-0.445129026	1.087037729	0.983787063	-0.445129026	-0.445129026	-0.445129026	-0.445129026	-0.445129026	2.891367173	3.336418846	1.926248617	1.236964181	-0.445129026	1.216398278	-0.445129026	1.538781088	-0.445129026	1.054246798	-0.445129026	-0.445129026	1.322064038	-0.445129026	-0.445129026	-0.445129026	1.435437041	-0.445129026	2.465641647	1.901939324	-0.445129026	2.756346809	-0.445129026	-0.445129026	-0.445129026	2.458601988	-0.445129026	1.114873109	-0.445129026	-0.445129026	-0.445129026	-0.445129026	-0.445129026	-0.445129026	2.191848516	-0.445129026	-0.445129026	-0.445129026	2.438083645	2.084492912	-0.445129026	-0.445129026	-0.445129026	-0.445129026	-0.445129026	0.964838207	1.176502479	-0.445129026	-0.445129026	-0.445129026	0.680035739	-0.445129026	-0.445129026	3.260110312	-0.445129026	1.40287485	0.973632062	-0.445129026	-0.445129026	-0.445129026	1.541906263	-0.445129026	2.258463201	1.327781954	0.915661287	3.387392194	1.121413661	1.232650172	-0.445129026	-0.445129026	-0.445129026	1.273194405	1.101475478	2.621474455	-0.445129026	-0.445129026	-0.445129026	-0.445129026	1.815034094	-0.445129026	-0.445129026	-0.445129026	-0.445129026	-0.445129026	-0.445129026	3.399324613	-0.445129026	-0.445129026	1.560021469	-0.445129026	2.168090656	3.926007328	1.795728486	-0.445129026	2.859834999	-0.445129026	-0.445129026	-0.445129026	-0.445129026	3.406335148	-0.445129026	1.31703965	2.482476109	-0.445129026	1.809505938	2.604512434	-0.445129026	2.925103926	2.290230039	-0.445129026	-0.445129026	0.968612046	-0.445129026	-0.445129026	0.752171177	-0.445129026	-0.445129026	-0.445129026	-0.445129026	3.117731199	2.952343722	2.690001525	1.562057357	-0.445129026	0.7960952	-0.445129026	1.002434399	3.63344449	-0.445129026	-0.445129026	1.44327078	-0.445129026	1.777353284	1.972662396	2.086741913	-0.445129026	-0.445129026	0.821625511	1.729139744	1.602106269	-0.445129026	-0.445129026	-0.445129026	2.692783332	0.649895863	1.416288791	-0.445129026	4.283377381	1.530875888	-0.445129026	-0.445129026	2.236953104	2.043855579	2.061206059	-0.445129026	1.429421801	1.238341909	-0.445129026	-0.445129026	0.426872464	1.517487912	-0.445129026	-0.445129026	-0.445129026	1.941991127	-0.445129026	1.16425714	1.183800677	2.049875265	0.844771919	0.955496828	-0.445129026	2.525793302	4.000795071	3.815755627	0.91865926	0.564925364	-0.445129026	-0.445129026	1.293861112	-0.445129026	2.316937286	1.453230284	1.122931445	-0.445129026	1.215250555	-0.445129026	-0.445129026	-0.445129026	0.951797064	-0.445129026	-0.445129026	-0.445129026	-0.445129026	0.817036992	1.598914544	2.690001525	1.174507911	1.084953109	1.567606988	-0.445129026	1.301298916	2.048668535	-0.445129026	2.924068032	1.550629952	-0.445129026	-0.445129026	-0.445129026	1.108060419	-0.445129026	-0.445129026	1.135189183	-0.445129026	-0.445129026	1.027041512	1.329328372	-0.445129026	1.225449021	2.081418753	2.375827986	2.28721268	-0.445129026	-0.445129026	-0.445129026	0.977867388	1.720009718	-0.445129026	-0.445129026	-0.445129026	-0.445129026	-0.445129026	2.458601988	-0.445129026	-0.445129026	2.966189586	1.021171332	-0.445129026	1.410653052	-0.445129026	-0.445129026	1.055167136	2.549085366	1.905915091	-0.445129026	-0.445129026	-0.445129026	1.800801386	1.00986739	-0.445129026	1.515552535	-0.445129026	2.182501292	2.129889464	2.450907983	-0.445129026	-0.445129026	0.857477962	-0.445129026	-0.445129026	-0.445129026	1.773317247	1.636712927	3.446086317	-0.445129026	-0.445129026	2.223223892	-0.445129026	-0.445129026	-0.445129026	0.990736865	2.056172923	1.080961342	-0.445129026	-0.445129026	-0.445129026	4.799866238	4.341384994	-0.445129026	-0.445129026	2.545296943	4.026639657	1.660428162	0.936302254	-0.445129026	1.520121385	-0.445129026	2.730282162	1.108887795	1.265200055	-0.445129026	-0.445129026	-0.445129026	-0.445129026	-0.445129026	0.938880828	0.874291645	-0.445129026	-0.445129026	1.536090982	-0.445129026	-0.445129026	-0.445129026	1.248055537	-0.445129026	-0.445129026	-0.445129026	-0.445129026	1.683771193	3.79753438	-0.445129026	-0.445129026	-0.445129026	-0.445129026	2.619055532	1.255874913	-0.445129026	2.782830464	0.916035269	-0.445129026	2.237528926	0.790528402	-0.445129026	-0.445129026	-0.445129026	-0.445129026	1.44581336	-0.445129026	2.860490604	1.646093527	-0.445129026	-0.445129026	-0.445129026	2.228352083	-0.445129026	-0.445129026	-0.445129026	0.787385303	-0.445129026	1.033854799	1.600433002	2.755895224	0.852611891	-0.445129026	2.385219468	1.847297247	2.255238878	2.47201447	-0.445129026	-0.445129026	1.702945975	-0.445129026	0.800679818	-0.445129026	2.310456316	0.922804441	1.114205617	-0.445129026	1.575257769	3.809655096	3.209879238	-0.445129026	-0.445129026	2.148023679	1.01448227	-0.445129026	-0.445129026	1.565266074	-0.445129026	-0.445129026	-0.445129026	1.194510882	-0.445129026	1.390388566	0.647060343	4.045739169	-0.445129026	1.203679376	2.288820912	-0.445129026	2.341345391	0.554745505	-0.445129026	2.130497675	-0.445129026	-0.445129026	0.79256516	-0.445129026	-0.445129026	-0.445129026	-0.445129026	2.520745858	-0.445129026	-0.445129026	-0.445129026	-0.445129026	2.441535512	-0.445129026	2.168090656	-0.445129026	2.441420281	-0.445129026	-0.445129026	-0.445129026	2.71447292	-0.445129026	3.061837137	0.972543435	-0.445129026	1.026157777	2.379968065	3.26923931	-0.445129026	-0.445129026	-0.445129026	-0.445129026	-0.445129026	0.425099234	2.418379279	-0.445129026	-0.445129026	0.92016351	-0.445129026	-0.445129026	-0.445129026	-0.445129026	2.171065686	-0.445129026	1.715606914	-0.445129026	-0.445129026	1.211056986	1.219275171	-0.445129026	-0.445129026	1.235588915	-0.445129026	-0.445129026	-0.445129026	-0.445129026	-0.445129026	3.404579036	0.969288212	1.131251041	-0.445129026	-0.445129026	-0.445129026	-0.445129026	1.291327008	1.489972529	3.140463986	-0.445129026	1.832782873	-0.445129026	-0.445129026	1.032665027	4.321786871	-0.445129026	2.288820912	-0.445129026	5.009962338	1.220621443	1.920700725	2.334406781	-0.445129026	1.470486301	1.619787771	1.631979837	-0.445129026	-0.445129026	2.383028411	1.165687343	-0.445129026	2.402679857	-0.445129026	2.510275886	-0.445129026	-0.445129026	-0.445129026	-0.445129026	-0.445129026	-0.445129026	-0.445129026	-0.445129026	2.919933057	-0.445129026	-0.445129026	-0.445129026	1.3404614	-0.445129026	1.654925562	2.577119217	-0.445129026	1.54475699	-0.445129026	-0.445129026	-0.445129026	-0.445129026	1.059478145	-0.445129026	2.149084462	-0.445129026	-0.445129026	-0.445129026	0.962423482	2.335035785	-0.445129026	3.594870616	1.680281724	1.594978505	-0.445129026	-0.445129026	1.823675108	2.500227112	-0.445129026	1.591661424	2.535254259	2.876330549	3.500463522	2.13432871	-0.445129026	-0.445129026	2.777456718	0.822054136	4.118496718	-0.445129026	1.082714954	-0.445129026	-0.445129026	2.737079178	1.346989552	1.639247318	-0.445129026	-0.445129026	-0.445129026	1.240907103	1.248055537	-0.445129026	-0.445129026	0.868713451	-0.445129026	1.200298412	1.955777539	1.845717704	1.120067182	-0.445129026	-0.445129026	2.550794178	-0.445129026	-0.445129026	-0.445129026	2.018713549	2.782368926	1.552788394	-0.445129026	1.099184952	-0.445129026	2.076783047	1.002861018	0.942378184	-0.445129026	1.537364217	-0.445129026	-0.445129026	-0.445129026	-0.445129026	3.559110057	-0.445129026	1.588056719	-0.445129026	-0.445129026	-0.445129026	-0.445129026	1.353342858	-0.445129026	4.12738329	-0.445129026	-0.445129026	-0.445129026	-0.445129026	1.50730645	-0.445129026	-0.445129026	1.484093443	-0.445129026	-0.445129026	-0.445129026	1.610212186	3.729839186	1.946565729	2.879323288	1.81848128	0.810482234	-0.445129026	1.024687409	2.434298613	-0.445129026	-0.445129026	3.68711597	-0.445129026	-0.445129026	2.202949924	-0.445129026	3.045764801	-0.445129026	-0.445129026	1.728440999	0.386707966	-0.445129026	1.567021181	-0.445129026	-0.445129026	1.321187964	-0.445129026	2.007990525	-0.445129026	2.941796401	-0.445129026	1.126994455	-0.445129026	1.870288432	-0.445129026	-0.445129026	-0.445129026	-0.445129026	-0.445129026	0.713998891	-0.445129026	1.449897433	2.714182104	2.405132563	-0.445129026	1.513345926	2.468469648	2.909655359	4.230368775	2.432582287	-0.445129026	-0.445129026	-0.445129026	-0.445129026	2.270664246	-0.445129026	2.760418663	1.803631224	-0.445129026	-0.445129026	0.69572076	1.014771741	-0.445129026	-0.445129026	-0.445129026	-0.445129026	-0.445129026	2.989975158	1.232063769	1.026304988	-0.445129026	-0.445129026	-0.445129026	2.109756003	3.430145143	1.779009304	-0.445129026	1.994856665	1.12597657	-0.445129026	-0.445129026	-0.445129026	1.580295937	-0.445129026	1.567606988	1.1167119	2.224645966	-0.445129026	2.308611538	1.53340909	1.991884643	2.796758534	-0.445129026	-0.445129026	-0.445129026	-0.445129026	2.589622592	1.632609497	-0.445129026	-0.445129026	2.204625012	2.840246772	3.773608224	2.166471384	1.423449285	-0.445129026	1.139148677	1.772036613	-0.445129026	-0.445129026	4.424656261	-0.445129026	1.071629049	-0.445129026	2.285506497	-0.445129026	-0.445129026	-0.445129026	-0.445129026	-0.445129026	-0.445129026	-0.445129026	1.950503378	-0.445129026	-0.445129026	-0.445129026	1.696848037	-0.445129026	-0.445129026	3.020913144	2.690001525	-0.445129026	2.387854364	1.153617773	-0.445129026	2.710697792	2.053746235	-0.445129026	1.34180774	-0.445129026	1.714229887	-0.445129026	-0.445129026	1.061333881	-0.445129026	1.594676446	1.938086485	-0.445129026	2.34673671	0.736313055	-0.445129026	-0.445129026	-0.445129026	-0.445129026	-0.445129026	-0.445129026	-0.445129026	-0.445129026	1.594072631	-0.445129026	-0.445129026	1.320750286	-0.445129026	-0.445129026	-0.445129026	-0.445129026	-0.445129026	-0.445129026	-0.445129026	-0.445129026	-0.445129026	-0.445129026	1.3745737	2.118742951	-0.445129026	-0.445129026	-0.445129026	3.546505022	1.036838232	-0.445129026	2.685308519	1.405540418	-0.445129026	-0.445129026	-0.445129026	1.125298771	-0.445129026	-0.445129026	4.750975236	0.900391764	-0.445129026	-0.445129026	-0.445129026	0.847448626	-0.445129026	1.230014882	2.790238956	-0.445129026	2.198217882	-0.445129026	-0.445129026	3.028204997	-0.445129026	-0.445129026	-0.445129026	-0.445129026	0.897599346	1.797604229	-0.445129026	1.015785856	1.155380399	1.18490157	1.616378379	2.085991711	4.16873363	2.279804948	-0.445129026	-0.445129026	1.051493044	-0.445129026	-0.445129026	-0.445129026	-0.445129026	0.927484005	-0.445129026	1.405297741	-0.445129026	-0.445129026	-0.445129026	-0.445129026	2.052292933	-0.445129026	-0.445129026	1.298953792	2.306463168	-0.445129026	2.635275819	1.123438079	1.038184992	-0.445129026	-0.445129026	1.393971113	1.05578137	1.357911523	-0.445129026	0.621537243	1.989604331	-0.445129026	-0.445129026	-0.445129026	2.653792697	-0.445129026	1.042542469	-0.445129026	1.077942562	2.434298613	-0.445129026	-0.445129026	-0.445129026	-0.445129026	-0.445129026	1.31703965	1.039384318	2.239258215	-0.445129026	-0.445129026	-0.445129026	-0.445129026	-0.445129026	0.659057253	-0.445129026	-0.445129026	0.999314051	-0.445129026	1.017091936	1.221584522	2.2229397	-0.445129026	-0.445129026	1.464348336	3.222910767	-0.445129026	-0.445129026	1.548190076	-0.445129026	1.244473052	-0.445129026	1.965296296	-0.445129026	-0.445129026	-0.445129026	-0.445129026	-0.445129026	-0.445129026	2.752888951	-0.445129026	-0.445129026	-0.445129026	-0.445129026	-0.445129026	1.014771741	-0.445129026	-0.445129026	-0.445129026	-0.445129026	1.492523674	1.992112954	3.122164858	1.992112954	1.398050157	-0.445129026	1.964184864	-0.445129026	-0.445129026	4.045739169	2.859507327	3.437834772	-0.445129026	-0.445129026	1.369911189	-0.445129026	0.381453959	-0.445129026	3.090265316	-0.445129026	1.515000358	1.004855467	3.582959479	-0.445129026	-0.445129026	-0.445129026	0.922552457	0.849688187	-0.445129026	-0.445129026	2.583354271	1.191911654	1.494543075	-0.445129026	-0.445129026	-0.445129026	-0.445129026	1.528069779	-0.445129026	2.692569118	1.1003293	2.050841658	3.987664877	-0.445129026	-0.445129026	5.234266334	-0.445129026	1.886810016	1.194696885	-0.445129026	-0.445129026	-0.445129026	-0.445129026	-0.445129026	2.187714744	-0.445129026	-0.445129026	1.198613584	2.988884166	1.021756093	-0.445129026	1.572896676	1.170444661	1.95864589	-0.445129026	-0.445129026	-0.445129026	0.276882461	3.190574542	-0.445129026	-0.445129026	2.729987506	1.274225253	1.025716336	-0.445129026	-0.445129026	-0.445129026	0.952720054	-0.445129026	1.384451947	2.469177738	1.622586838	3.934862005	-0.445129026	3.110109051	1.456834194	-0.445129026	-0.445129026	2.597307548	-0.445129026	-0.445129026	-0.445129026	0.602021248	-0.445129026	3.133723951	-0.445129026	-0.445129026	3.135150701	-0.445129026	2.962980768	-0.445129026	-0.445129026	-0.445129026	1.199923681	-0.445129026	1.741806391	1.945256583	-0.445129026	2.484687578	3.333564781	0.859070591	1.523877407	0.8858375	1.052715593	2.3426116	2.727044898	-0.445129026	2.619659799	-0.445129026	-0.445129026	-0.445129026	-0.445129026	1.777721041	-0.445129026	-0.445129026	2.214542314	3.564693848	1.429421801	2.796291692	-0.445129026	0.639418182	0.853514299	-0.445129026	-0.445129026	1.898395452	-0.445129026	-0.445129026	-0.445129026	-0.445129026	-0.445129026	1.033557163	-0.445129026	1.220813962	1.263773792	1.409189096	0.865712691	-0.445129026	-0.445129026	-0.445129026	1.159805458	-0.445129026	-0.445129026	-0.445129026	-0.445129026	1.382325178	-0.445129026	2.53700549	1.48462625	-0.445129026	-0.445129026	-0.445129026	0.579914485	-0.445129026	-0.445129026	-0.445129026	-0.445129026	1.268879601	-0.445129026	-0.445129026	-0.445129026	3.230792981	-0.445129026	-0.445129026	-0.445129026	-0.445129026	0.95377649	0.947201505	1.248055537	-0.445129026	1.256076449	-0.445129026	0.949429609	1.815034094	1.861027382	2.929256136	3.889468523	0.628691503	1.110379471	3.838357664	-0.445129026	-0.445129026	-0.445129026	1.283355582	-0.445129026	-0.445129026	-0.445129026	-0.445129026	0.80264816	1.273400466	-0.445129026	0.841774566	0.652349856	-0.445129026	1.294284254	2.067163469	1.973558893	-0.445129026	-0.445129026	-0.445129026	2.099662358	-0.445129026	-0.445129026	-0.445129026	1.313562941	-0.445129026	0.817568742	1.391103835	2.169261653	-0.445129026	-0.445129026	3.785519329	2.815105955	1.345860248	-0.445129026	-0.445129026	-0.445129026	-0.445129026	-0.445129026	-0.445129026	-0.445129026	1.655248334	1.769845224	-0.445129026	-0.445129026	1.697523621	-0.445129026	-0.445129026	-0.445129026	-0.445129026	-0.445129026	-0.445129026	3.162772802	-0.445129026	1.301512453	3.176598778	1.773500334	-0.445129026	-0.445129026	1.722753902	1.126146119	-0.445129026	-0.445129026	-0.445129026	-0.445129026	1.033408394	-0.445129026	1.498460683	-0.445129026	1.82463998	1.075568377	-0.445129026	-0.445129026	1.920700725	-0.445129026	0.564591485	-0.445129026	1.55336487	2.008918539	-0.445129026	-0.445129026	-0.445129026	1.692300609	-0.445129026	-0.445129026	1.898395452	-0.445129026	2.463172849	1.409189096	-0.445129026	2.966189586	1.940687899	-0.445129026	2.678938475	1.130738935	-0.445129026	-0.445129026	0.949954972	-0.445129026	1.537081116	0.659057253	3.306755963	2.286409442	-0.445129026	0.802233229	-0.445129026	-0.445129026	1.126655002	2.021999354	-0.445129026	1.726696401	2.299433414	1.383269732	-0.445129026	-0.445129026	3.773608224	2.600276706	-0.445129026	-0.445129026	2.359847127	-0.445129026	1.427924686	-0.445129026	-0.445129026	1.03251645	1.188582931	2.218497036	-0.445129026	-0.445129026	1.748560556	2.127286781	1.387533662	1.57762513	2.340712824	-0.445129026	-0.445129026	-0.445129026	0.976635002	-0.445129026	-0.445129026	-0.445129026	1.929034106	-0.445129026	1.007714892	-0.445129026	2.192953536	2.08891218	1.643380758	1.801743744	1.991656383	1.28481796	3.839245788	1.248454618	-0.445129026	-0.445129026	-0.445129026	1.64497553	-0.445129026	2.16890121	-0.445129026	-0.445129026	-0.445129026	1.610519499	-0.445129026	-0.445129026	-0.445129026	-0.445129026	1.916877784	-0.445129026	-0.445129026	-0.445129026	-0.445129026	2.313229245	1.68310552	-0.445129026	1.795353775	1.253862418	-0.445129026	2.259931944	1.647853141	2.839521269	-0.445129026	-0.445129026	-0.445129026	-0.445129026	-0.445129026	-0.445129026	-0.445129026	-0.445129026	1.318565476	1.181969441	-0.445129026	-0.445129026	2.006831685	-0.445129026	-0.445129026	-0.445129026	1.405055134	1.147481572	1.881476682	-0.445129026	2.042416031	0.998748259	-0.445129026	-0.445129026	-0.445129026	-0.445129026	1.561475198	3.242706702	-0.445129026	-0.445129026	2.233504546	1.739683462	-0.445129026	-0.445129026	-0.445129026	1.968637908	-0.445129026	-0.445129026	1.985966378	1.09138694	-0.445129026	1.152562216	1.644337288	-0.445129026	2.546432179	2.550604186	-0.445129026	-0.445129026	-0.445129026	-0.445129026	1.739860191	2.435673535	-0.445129026	1.933119143	-0.445129026	-0.445129026	-0.445129026	0.890132744	1.592564868	-0.445129026	-0.445129026	-0.445129026	-0.445129026	1.335543925	-0.445129026	1.355623986	-0.445129026	3.013107176	-0.445129026	2.213321149	-0.445129026	-0.445129026	-0.445129026	1.237357566	-0.445129026	-0.445129026	-0.445129026	0.681290737	3.40533137	2.063160911	2.405132563	-0.445129026	-0.445129026	2.242725035	-0.445129026	3.524932157	1.66989151	-0.445129026	1.157147244	0.626119612	2.386009291	-0.445129026	1.711824943	1.73422118	-0.445129026	4.233110115	2.668816483	-0.445129026	3.118536178	-0.445129026	0.713643331	1.746422459	-0.445129026	-0.445129026	-0.445129026	4.146616035	1.724955028	1.286492579	0.97431336	-0.445129026	-0.445129026	-0.445129026	0.935787764	2.678938475	3.2347521	1.376094737	-0.445129026	2.024588418	3.480408885	-0.445129026	1.645614218	0.796865402	1.746066578	1.760768169	-0.445129026	-0.445129026	3.463792388	-0.445129026	-0.445129026	-0.445129026	-0.445129026	-0.445129026	2.797537	3.346817032	-0.445129026	-0.445129026	1.447342582	-0.445129026	-0.445129026	2.969675103	1.567900036	-0.445129026	1.812361392	-0.445129026	-0.445129026	2.938649496	-0.445129026	-0.445129026	-0.445129026	-0.445129026	-0.445129026	-0.445129026	-0.445129026	1.347441714	1.163721524	-0.445129026	1.217356036	-0.445129026	-0.445129026	-0.445129026	-0.445129026	2.725576282	-0.445129026	3.088353978	-0.445129026	1.408133391	1.279815366	-0.445129026	2.645527333	-0.445129026	-0.445129026	1.648814356	1.248255052	1.467607721	-0.445129026	-0.445129026	1.071314851	1.234020187	-0.445129026	2.733232685	-0.445129026	-0.445129026	-0.445129026	-0.445129026	1.797228788	-0.445129026	-0.445129026	1.315734111	3.123376707	-0.445129026	-0.445129026	1.138458528	-0.445129026	-0.445129026	-0.445129026	-0.445129026	-0.445129026	-0.445129026	-0.445129026	-0.445129026	-0.445129026	-0.445129026	-0.445129026	-0.445129026	-0.445129026	-0.445129026	-0.445129026	-0.445129026	-0.445129026	-0.445129026	-0.445129026	-0.445129026	1.313779793	-0.445129026	-0.445129026	-0.445129026	-0.445129026	-0.445129026	-0.445129026	-0.445129026	-0.445129026	-0.445129026	-0.445129026	-0.445129026	-0.445129026	-0.445129026	-0.445129026	-0.445129026	-0.445129026	-0.445129026	-0.445129026	-0.445129026	-0.445129026	2.783292177	-0.445129026	-0.445129026	-0.445129026	-0.445129026	-0.445129026	-0.445129026	-0.445129026	-0.445129026	-0.445129026	-0.445129026	-0.445129026	-0.445129026	-0.445129026	2.156005353	-0.445129026	-0.445129026	-0.445129026	-0.445129026	-0.445129026	-0.445129026	-0.445129026	-0.445129026	-0.445129026	-0.445129026	-0.445129026	-0.445129026	-0.445129026	-0.445129026	-0.445129026	-0.445129026	-0.445129026	2.689146883	-0.445129026	-0.445129026	-0.445129026	-0.445129026	-0.445129026	-0.445129026	-0.445129026	-0.445129026	-0.445129026	-0.445129026	-0.445129026	-0.445129026	-0.445129026	-0.445129026	-0.445129026	-0.445129026	-0.445129026	-0.445129026	-0.445129026	-0.445129026	-0.445129026	-0.445129026	-0.445129026	-0.445129026	-0.445129026	-0.445129026	-0.445129026	-0.445129026	-0.445129026	-0.445129026	-0.445129026	-0.445129026	-0.445129026	-0.445129026	-0.445129026	-0.445129026	-0.445129026	-0.445129026	-0.445129026	2.754992559	-0.445129026	-0.445129026	-0.445129026	-0.445129026	-0.445129026	-0.445129026	-0.445129026	-0.445129026	-0.445129026	-0.445129026	-0.445129026	-0.445129026	-0.445129026	-0.445129026	-0.445129026	-0.445129026	2.663787487	-0.445129026	-0.445129026	-0.445129026	-0.445129026	-0.445129026	-0.445129026	-0.445129026	-0.445129026	-0.445129026	-0.445129026	-0.445129026	-0.445129026	-0.445129026	-0.445129026	-0.445129026	-0.445129026	-0.445129026	-0.445129026	-0.445129026	-0.445129026	-0.445129026	-0.445129026	-0.445129026	-0.445129026	-0.445129026	-0.445129026	-0.445129026	-0.445129026	-0.445129026	-0.445129026	-0.445129026	-0.445129026	-0.445129026	-0.445129026	-0.445129026	-0.445129026	-0.445129026	-0.445129026	-0.445129026	-0.445129026	-0.445129026	-0.445129026	1.710453454	-0.445129026	-0.445129026	-0.445129026	-0.445129026	-0.445129026	-0.445129026	-0.445129026	-0.445129026	-0.445129026	-0.445129026	-0.445129026	-0.445129026	-0.445129026	0.513593118	-0.445129026	-0.445129026	-0.445129026	-0.445129026	-0.445129026	-0.445129026	-0.445129026	-0.445129026	-0.445129026	-0.445129026	-0.445129026	-0.445129026	-0.445129026	-0.445129026	-0.445129026	-0.445129026	-0.445129026	-0.445129026	-0.445129026	-0.445129026	-0.445129026	-0.445129026	-0.445129026	-0.445129026	-0.445129026	-0.445129026	-0.445129026	-0.445129026	-0.445129026	-0.445129026	-0.445129026	-0.445129026	-0.445129026	-0.445129026	-0.445129026	-0.445129026	-0.445129026	-0.445129026	-0.445129026	-0.445129026	-0.445129026	-0.445129026	-0.445129026	-0.445129026	-0.445129026	-0.445129026	-0.445129026	-0.445129026	-0.445129026	-0.445129026	-0.445129026	-0.445129026	-0.445129026	-0.445129026	-0.445129026	-0.445129026	-0.445129026	-0.445129026	-0.445129026	-0.445129026	-0.445129026	-0.445129026	-0.445129026	-0.445129026	-0.445129026	-0.445129026	-0.445129026	-0.445129026	-0.445129026	-0.445129026	-0.445129026	-0.445129026	-0.445129026	-0.445129026	-0.445129026	-0.445129026	-0.445129026	-0.445129026	-0.445129026	3.391854259	-0.445129026	-0.445129026	-0.445129026	-0.445129026	-0.445129026	-0.445129026	-0.445129026	-0.445129026	-0.445129026	-0.445129026	-0.445129026	-0.445129026	-0.445129026	-0.445129026	-0.445129026	-0.445129026	-0.445129026	-0.445129026	-0.445129026	-0.445129026	-0.445129026	1.764388637	-0.445129026	-0.445129026	-0.445129026	-0.445129026	-0.445129026	-0.445129026	-0.445129026	-0.445129026	-0.445129026	-0.445129026	-0.445129026	-0.445129026	-0.445129026	-0.445129026	-0.445129026	-0.445129026	-0.445129026	-0.445129026	1.773134194	-0.445129026	-0.445129026	-0.445129026	-0.445129026	-0.445129026	-0.445129026	-0.445129026	-0.445129026	-0.445129026	-0.445129026	-0.445129026	-0.445129026	-0.445129026	-0.445129026	-0.445129026	-0.445129026	-0.445129026	-0.445129026	-0.445129026	-0.445129026	-0.445129026	-0.445129026	-0.445129026	-0.445129026	-0.445129026	-0.445129026	-0.445129026	-0.445129026	-0.445129026	-0.445129026	-0.445129026	-0.445129026	-0.445129026	-0.445129026	-0.445129026	-0.445129026	-0.445129026	-0.445129026	-0.445129026	-0.445129026	-0.445129026	-0.445129026	-0.445129026	-0.445129026	-0.445129026	-0.445129026	-0.445129026	-0.445129026	-0.445129026	-0.445129026	-0.445129026	-0.445129026	-0.445129026	-0.445129026	-0.445129026	-0.445129026	-0.445129026	-0.445129026	-0.445129026	-0.445129026	-0.445129026	-0.445129026	-0.445129026	-0.445129026	-0.445129026	-0.445129026	-0.445129026	-0.445129026	-0.445129026	-0.445129026	-0.445129026	-0.445129026	-0.445129026	-0.445129026	-0.445129026	-0.445129026	-0.445129026	-0.445129026	-0.445129026	-0.445129026	-0.445129026	-0.445129026	-0.445129026	-0.445129026	-0.445129026	-0.445129026	-0.445129026	-0.445129026	-0.445129026	-0.445129026	-0.445129026	-0.445129026	-0.445129026	-0.445129026	-0.445129026	-0.445129026	-0.445129026	-0.445129026	-0.445129026	-0.445129026	-0.445129026	-0.445129026	-0.445129026	-0.445129026	-0.445129026	-0.445129026	-0.445129026	-0.445129026	-0.445129026	-0.445129026	-0.445129026	-0.445129026	-0.445129026	-0.445129026	-0.445129026	-0.445129026	-0.445129026	-0.445129026	-0.445129026	-0.445129026	-0.445129026	-0.445129026	-0.445129026	-0.445129026	-0.445129026	-0.445129026	-0.445129026	-0.445129026	-0.445129026	-0.445129026	-0.445129026	-0.445129026	-0.445129026	-0.445129026	-0.445129026	-0.445129026	-0.445129026	-0.445129026	-0.445129026	-0.445129026	3.356572453	-0.445129026	-0.445129026	-0.445129026	-0.445129026	-0.445129026	-0.445129026	-0.445129026	-0.445129026	-0.445129026	-0.445129026	-0.445129026	-0.445129026	-0.445129026	-0.445129026	-0.445129026	-0.445129026	-0.445129026	-0.445129026	-0.445129026	-0.445129026	-0.445129026	-0.445129026	-0.445129026	-0.445129026	-0.445129026	-0.445129026	-0.445129026	-0.445129026	-0.445129026	-0.445129026	-0.445129026	-0.445129026	-0.445129026	-0.445129026	-0.445129026	-0.445129026	-0.445129026	-0.445129026	-0.445129026	-0.445129026	-0.445129026	-0.445129026	-0.445129026	-0.445129026	-0.445129026	-0.445129026	-0.445129026	-0.445129026	2.827013515	-0.445129026	-0.445129026	-0.445129026	-0.445129026	-0.445129026	-0.445129026	-0.445129026	-0.445129026	-0.445129026	-0.445129026	-0.445129026	-0.445129026	-0.445129026	-0.445129026	-0.445129026	-0.445129026	-0.445129026	-0.445129026	-0.445129026	-0.445129026	-0.445129026	-0.445129026	-0.445129026	-0.445129026	-0.445129026	-0.445129026	-0.445129026	-0.445129026	-0.445129026	-0.445129026	-0.445129026	-0.445129026	-0.445129026	-0.445129026	-0.445129026	-0.445129026	-0.445129026	-0.445129026	-0.445129026	2.101352032	-0.445129026	-0.445129026	-0.445129026	-0.445129026	-0.445129026	-0.445129026	-0.445129026	-0.445129026	-0.445129026	-0.445129026	-0.445129026	-0.445129026	-0.445129026	1.050272636	-0.445129026	2.492792627	-0.445129026	-0.445129026	-0.445129026	2.303401271	-0.445129026	-0.445129026	-0.445129026	-0.445129026	-0.445129026	1.37879272	-0.445129026	-0.445129026	-0.445129026	-0.445129026	-0.445129026	-0.445129026	-0.445129026	-0.445129026	-0.445129026	-0.445129026	-0.445129026	-0.445129026	-0.445129026	-0.445129026	-0.445129026	-0.445129026	-0.445129026	-0.445129026	-0.445129026	-0.445129026	-0.445129026	-0.445129026	-0.445129026	-0.445129026	-0.445129026	3.53650529	-0.445129026	-0.445129026	-0.445129026	-0.445129026	-0.445129026	-0.445129026	-0.445129026	-0.445129026	-0.445129026	-0.445129026	-0.445129026	-0.445129026	-0.445129026	2.058118352	-0.445129026	-0.445129026	-0.445129026	-0.445129026	-0.445129026	-0.445129026	-0.445129026	-0.445129026	-0.445129026	-0.445129026	-0.445129026	2.617847923	-0.445129026	-0.445129026	-0.445129026	-0.445129026	-0.445129026	-0.445129026	-0.445129026	-0.445129026	-0.445129026	-0.445129026	-0.445129026	-0.445129026	-0.445129026	-0.445129026	-0.445129026	-0.445129026	-0.445129026	-0.445129026	-0.445129026	-0.445129026	-0.445129026	-0.445129026	-0.445129026	-0.445129026	-0.445129026	-0.445129026	-0.445129026	-0.445129026	-0.445129026	-0.445129026	-0.445129026	-0.445129026	-0.445129026	-0.445129026	-0.445129026	-0.445129026	-0.445129026	2.619458342	-0.445129026	-0.445129026	-0.445129026	-0.445129026	-0.445129026	-0.445129026	-0.445129026	-0.445129026	-0.445129026	-0.445129026	-0.445129026	-0.445129026	-0.445129026	-0.445129026	-0.445129026	3.744274318	-0.445129026	-0.445129026	-0.445129026	-0.445129026	-0.445129026	-0.445129026	-0.445129026	-0.445129026	-0.445129026	-0.445129026	-0.445129026	-0.445129026	-0.445129026	-0.445129026	-0.445129026	-0.445129026	-0.445129026	-0.445129026	-0.445129026	-0.445129026	-0.445129026	-0.445129026	-0.445129026	-0.445129026	-0.445129026	-0.445129026	-0.445129026	-0.445129026	-0.445129026	-0.445129026	-0.445129026	-0.445129026	-0.445129026	-0.445129026	-0.445129026	-0.445129026	-0.445129026	-0.445129026	-0.445129026	-0.445129026	-0.445129026	-0.445129026	-0.445129026	-0.445129026	-0.445129026	-0.445129026	-0.445129026	-0.445129026	-0.445129026	-0.445129026	-0.445129026	-0.445129026	-0.445129026	-0.445129026	-0.445129026	-0.445129026	-0.445129026	-0.445129026	-0.445129026	-0.445129026	-0.445129026	-0.445129026	-0.445129026	-0.445129026	-0.445129026	-0.445129026	-0.445129026	-0.445129026	-0.445129026	-0.445129026	-0.445129026	1.989832134	2.533256073	-0.445129026	-0.445129026	-0.445129026	-0.445129026	-0.445129026	-0.445129026	-0.445129026	-0.445129026	-0.445129026	-0.445129026	-0.445129026	-0.445129026	-0.445129026	-0.445129026	-0.445129026	-0.445129026	-0.445129026	-0.445129026	-0.445129026	-0.445129026	-0.445129026	-0.445129026	-0.445129026	-0.445129026	-0.445129026	-0.445129026	-0.445129026	-0.445129026	-0.445129026	-0.445129026	-0.445129026	-0.445129026	-0.445129026	-0.445129026	-0.445129026	2.476282739	-0.445129026	-0.445129026	-0.445129026	-0.445129026	-0.445129026	-0.445129026	-0.445129026	-0.445129026	-0.445129026	-0.445129026	-0.445129026	-0.445129026	-0.445129026	-0.445129026	-0.445129026	-0.445129026	-0.445129026	-0.445129026	-0.445129026	-0.445129026	-0.445129026	-0.445129026	-0.445129026	-0.445129026	-0.445129026	-0.445129026	-0.445129026	-0.445129026	-0.445129026	-0.445129026	-0.445129026	-0.445129026	-0.445129026	-0.445129026	-0.445129026	-0.445129026	-0.445129026	-0.445129026	-0.445129026	-0.445129026	-0.445129026	-0.445129026	-0.445129026	-0.445129026	1.803631224	-0.445129026	-0.445129026	-0.445129026	-0.445129026	-0.445129026	-0.445129026	-0.445129026	-0.445129026	-0.445129026	-0.445129026	0.898690568	-0.445129026	-0.445129026	-0.445129026	-0.445129026	-0.445129026	-0.445129026	-0.445129026	-0.445129026	-0.445129026	-0.445129026	-0.445129026	-0.445129026	-0.445129026	-0.445129026	-0.445129026	2.672180959	-0.445129026	-0.445129026	-0.445129026	-0.445129026	-0.445129026	-0.445129026	-0.445129026	-0.445129026	-0.445129026	-0.445129026	-0.445129026	-0.445129026	-0.445129026	-0.445129026	-0.445129026	-0.445129026	-0.445129026	-0.445129026	-0.445129026	-0.445129026	-0.445129026	-0.445129026	-0.445129026	-0.445129026	-0.445129026	-0.445129026	-0.445129026	-0.445129026	-0.445129026	-0.445129026	-0.445129026	-0.445129026	-0.445129026	-0.445129026	-0.445129026	-0.445129026	-0.445129026	-0.445129026	-0.445129026	-0.445129026	-0.445129026	-0.445129026	-0.445129026	-0.445129026	-0.445129026	-0.445129026	-0.445129026	-0.445129026	-0.445129026	-0.445129026	-0.445129026	-0.445129026	-0.445129026	-0.445129026	-0.445129026	-0.445129026	-0.445129026	-0.445129026	-0.445129026	-0.445129026	-0.445129026	-0.445129026	-0.445129026	-0.445129026	-0.445129026	-0.445129026	-0.445129026	-0.445129026	2.004517918	-0.445129026	-0.445129026	-0.445129026	-0.445129026	-0.445129026	-0.445129026	-0.445129026	-0.445129026	-0.445129026	-0.445129026	-0.445129026	-0.445129026	-0.445129026	-0.445129026	-0.445129026	-0.445129026	-0.445129026	-0.445129026	-0.445129026	-0.445129026	-0.445129026	-0.445129026	-0.445129026	-0.445129026	-0.445129026	-0.445129026	-0.445129026	-0.445129026	-0.445129026	-0.445129026	-0.445129026	-0.445129026	-0.445129026	-0.445129026	-0.445129026	-0.445129026	-0.445129026	-0.445129026	-0.445129026	-0.445129026	-0.445129026	-0.445129026	-0.445129026	-0.445129026	-0.445129026	-0.445129026	-0.445129026	-0.445129026	-0.445129026	-0.445129026	-0.445129026	-0.445129026	-0.445129026	-0.445129026	-0.445129026	2.000826701	0.828303719	-0.445129026	-0.445129026	-0.445129026	-0.445129026	-0.445129026	-0.445129026	-0.445129026	-0.445129026	-0.445129026	-0.445129026	-0.445129026	-0.445129026	-0.445129026	-0.445129026	-0.445129026	-0.445129026	-0.445129026	-0.445129026	-0.445129026	-0.445129026	-0.445129026	-0.445129026	2.046981463	-0.445129026	-0.445129026	-0.445129026	-0.445129026	-0.445129026	1.872515974	-0.445129026	-0.445129026	-0.445129026	-0.445129026	-0.445129026	-0.445129026	-0.445129026	2.418605137	-0.445129026	-0.445129026	-0.445129026	2.974786815	-0.445129026	-0.445129026	-0.445129026	-0.445129026	-0.445129026	-0.445129026	-0.445129026	-0.445129026	-0.445129026	3.101737097	-0.445129026	-0.445129026	-0.445129026	-0.445129026	-0.445129026	-0.445129026	-0.445129026	-0.445129026	-0.445129026	-0.445129026	-0.445129026	-0.445129026	-0.445129026	-0.445129026	-0.445129026	-0.445129026	-0.445129026	-0.445129026	-0.445129026	-0.445129026	-0.445129026	2.998737326	-0.445129026	-0.445129026	-0.445129026	-0.445129026	-0.445129026	-0.445129026	-0.445129026	-0.445129026	-0.445129026	-0.445129026	-0.445129026	-0.445129026	-0.445129026	-0.445129026	3.095790544	-0.445129026	-0.445129026	-0.445129026	-0.445129026	-0.445129026	-0.445129026	-0.445129026	-0.445129026	-0.445129026	-0.445129026	-0.445129026	-0.445129026	-0.445129026	-0.445129026	-0.445129026	-0.445129026	-0.445129026	-0.445129026	-0.445129026	-0.445129026	-0.445129026	-0.445129026	-0.445129026	-0.445129026	-0.445129026	-0.445129026	-0.445129026	-0.445129026	-0.445129026	-0.445129026	-0.445129026	-0.445129026	-0.445129026	-0.445129026	-0.445129026	-0.445129026	-0.445129026	-0.445129026	-0.445129026	-0.445129026	-0.445129026	-0.445129026	-0.445129026	-0.445129026	-0.445129026	-0.445129026	-0.445129026	-0.445129026	-0.445129026	-0.445129026	-0.445129026	-0.445129026	-0.445129026	-0.445129026	-0.445129026	-0.445129026	-0.445129026	-0.445129026	-0.445129026	-0.445129026	-0.445129026	-0.445129026	-0.445129026	-0.445129026	-0.445129026	-0.445129026	-0.445129026	-0.445129026	-0.445129026	-0.445129026	-0.445129026	-0.445129026	-0.445129026	-0.445129026	-0.445129026	-0.445129026	-0.445129026	-0.445129026	1.650739817	-0.445129026	-0.445129026	-0.445129026	-0.445129026	-0.445129026	-0.445129026	-0.445129026	-0.445129026	-0.445129026	-0.445129026	-0.445129026	-0.445129026	-0.445129026	-0.445129026	-0.445129026	-0.445129026	-0.445129026	-0.445129026	-0.445129026	-0.445129026	-0.445129026	-0.445129026	-0.445129026	-0.445129026	-0.445129026	-0.445129026	-0.445129026	-0.445129026	-0.445129026	-0.445129026	-0.445129026	-0.445129026	-0.445129026	-0.445129026	-0.445129026	-0.445129026	2.124431183	-0.445129026	-0.445129026	-0.445129026	-0.445129026	-0.445129026	-0.445129026	-0.445129026	-0.445129026	-0.445129026	-0.445129026	-0.445129026	-0.445129026	-0.445129026	-0.445129026	2.006831685	-0.445129026	-0.445129026	-0.445129026	-0.445129026	-0.445129026	-0.445129026	-0.445129026	-0.445129026	1.97625313	-0.445129026	-0.445129026	-0.445129026	-0.445129026	-0.445129026	-0.445129026	-0.445129026	-0.445129026	-0.445129026	-0.445129026	-0.445129026	-0.445129026	-0.445129026	-0.445129026	-0.445129026	-0.445129026	-0.445129026	-0.445129026	-0.445129026	-0.445129026	-0.445129026	-0.445129026	-0.445129026	-0.445129026	-0.445129026	-0.445129026	-0.445129026	-0.445129026	-0.445129026	-0.445129026	-0.445129026	-0.445129026	-0.445129026	-0.445129026	1.614832887	-0.445129026	-0.445129026	-0.445129026	-0.445129026	-0.445129026	-0.445129026	-0.445129026	-0.445129026	-0.445129026	-0.445129026	-0.445129026	-0.445129026	-0.445129026	-0.445129026	-0.445129026	-0.445129026	-0.445129026	-0.445129026	-0.445129026	-0.445129026	-0.445129026	-0.445129026	-0.445129026	-0.445129026	-0.445129026	-0.445129026	-0.445129026	-0.445129026	-0.445129026	-0.445129026	-0.445129026	-0.445129026	-0.445129026	-0.445129026	-0.445129026	-0.445129026	-0.445129026	-0.445129026	-0.445129026	-0.445129026	-0.445129026	-0.445129026	-0.445129026	-0.445129026	-0.445129026	-0.445129026	-0.445129026	-0.445129026	-0.445129026	-0.445129026	-0.445129026	-0.445129026	-0.445129026	-0.445129026	-0.445129026	-0.445129026	-0.445129026	-0.445129026	-0.445129026	-0.445129026	-0.445129026	0.799440014	-0.445129026	-0.445129026	-0.445129026	-0.445129026	-0.445129026	-0.445129026	-0.445129026	-0.445129026	-0.445129026	-0.445129026	2.119774906	-0.445129026	-0.445129026	-0.445129026	-0.445129026	2.498591048	-0.445129026	-0.445129026	-0.445129026	-0.445129026	-0.445129026	-0.445129026	-0.445129026	-0.445129026	-0.445129026	-0.445129026	-0.445129026	-0.445129026	-0.445129026	-0.445129026	2.934465932	-0.445129026	-0.445129026	-0.445129026	-0.445129026	-0.445129026	-0.445129026	-0.445129026	-0.445129026	-0.445129026	-0.445129026	-0.445129026	-0.445129026	-0.445129026	-0.445129026	-0.445129026	-0.445129026	-0.445129026	-0.445129026	-0.445129026	-0.445129026	-0.445129026	-0.445129026	-0.445129026	-0.445129026	-0.445129026	-0.445129026	-0.445129026	-0.445129026	-0.445129026	-0.445129026	-0.445129026	-0.445129026	-0.445129026	-0.445129026	-0.445129026	-0.445129026	-0.445129026	-0.445129026	-0.445129026	-0.445129026	-0.445129026	-0.445129026	-0.445129026	-0.445129026	-0.445129026	-0.445129026	-0.445129026	-0.445129026	-0.445129026	-0.445129026	-0.445129026	-0.445129026	-0.445129026	-0.445129026	-0.445129026	-0.445129026	-0.445129026	-0.445129026	-0.445129026	-0.445129026	-0.445129026	-0.445129026	-0.445129026	-0.445129026	-0.445129026	3.211176512	-0.445129026	-0.445129026	-0.445129026	-0.445129026	-0.445129026	-0.445129026	-0.445129026	-0.445129026	-0.445129026	-0.445129026	-0.445129026	-0.445129026	-0.445129026	-0.445129026	-0.445129026	-0.445129026	-0.445129026	-0.445129026	-0.445129026	1.875358311	-0.445129026	-0.445129026	-0.445129026	-0.445129026	-0.445129026	2.586876088	-0.445129026	1.714573954	-0.445129026	-0.445129026	-0.445129026	-0.445129026	-0.445129026	-0.445129026	-0.445129026	-0.445129026	-0.445129026	-0.445129026	-0.445129026	-0.445129026	-0.445129026	-0.445129026	-0.445129026	-0.445129026	-0.445129026	-0.445129026	-0.445129026	-0.445129026	-0.445129026	-0.445129026	-0.445129026	-0.445129026	-0.445129026	-0.445129026	-0.445129026	-0.445129026	2.344513607	-0.445129026	-0.445129026	-0.445129026	-0.445129026	0.764384951	-0.445129026	-0.445129026	-0.445129026	-0.445129026	-0.445129026	-0.445129026	-0.445129026	-0.445129026	-0.445129026	-0.445129026	-0.445129026	-0.445129026	-0.445129026	-0.445129026	-0.445129026	-0.445129026	-0.445129026	-0.445129026	-0.445129026	-0.445129026	-0.445129026	-0.445129026	-0.445129026	-0.445129026	-0.445129026	-0.445129026	-0.445129026	-0.445129026	-0.445129026	-0.445129026	-0.445129026	-0.445129026	-0.445129026	-0.445129026	-0.445129026	-0.445129026	-0.445129026	2.535504273	-0.445129026	-0.445129026	-0.445129026	-0.445129026	2.748692665	-0.445129026	-0.445129026	-0.445129026	-0.445129026	-0.445129026	-0.445129026	-0.445129026	-0.445129026	-0.445129026	-0.445129026	-0.445129026	-0.445129026	-0.445129026	-0.445129026	-0.445129026	-0.445129026	-0.445129026	-0.445129026	1.397569226	1.191911654	-0.445129026	-0.445129026	-0.445129026	-0.445129026	-0.445129026	-0.445129026	-0.445129026	-0.445129026	-0.445129026	-0.445129026	-0.445129026	-0.445129026	-0.445129026	-0.445129026	-0.445129026	-0.445129026	-0.445129026	-0.445129026	-0.445129026	-0.445129026	-0.445129026	1.494812686	-0.445129026	-0.445129026	2.913756248	-0.445129026	-0.445129026	-0.445129026	-0.445129026	-0.445129026	-0.445129026	-0.445129026	-0.445129026	-0.445129026	-0.445129026	-0.445129026	-0.445129026	-0.445129026	-0.445129026	-0.445129026	-0.445129026	-0.445129026	-0.445129026	1.982115196	-0.445129026	0.546122847	-0.445129026	-0.445129026	-0.445129026	-0.445129026	-0.445129026	2.260814134	-0.445129026	-0.445129026	-0.445129026	-0.445129026	-0.445129026	-0.445129026	-0.445129026	-0.445129026	-0.445129026	-0.445129026	-0.445129026	-0.445129026	-0.445129026	-0.445129026	-0.445129026	-0.445129026	-0.445129026	-0.445129026	-0.445129026	-0.445129026	-0.445129026	-0.445129026	-0.445129026	-0.445129026	-0.445129026	-0.445129026	-0.445129026	-0.445129026	-0.445129026	-0.445129026	-0.445129026	-0.445129026	-0.445129026	-0.445129026	-0.445129026	-0.445129026	-0.445129026	-0.445129026	-0.445129026	-0.445129026	-0.445129026	-0.445129026	-0.445129026	-0.445129026	-0.445129026	-0.445129026	-0.445129026	-0.445129026	-0.445129026	-0.445129026	-0.445129026	-0.445129026	-0.445129026	-0.445129026	-0.445129026	-0.445129026	-0.445129026	-0.445129026	-0.445129026	-0.445129026	-0.445129026	-0.445129026	-0.445129026	-0.445129026	-0.445129026	-0.445129026	-0.445129026	-0.445129026	-0.445129026	-0.445129026	-0.445129026	-0.445129026	-0.445129026	2.629167156	-0.445129026	-0.445129026	-0.445129026	-0.445129026	-0.445129026	-0.445129026	-0.445129026	1.685771083	-0.445129026	-0.445129026	-0.445129026	-0.445129026	-0.445129026	-0.445129026	-0.445129026	-0.445129026	-0.445129026	-0.445129026	-0.445129026	-0.445129026	-0.445129026	-0.445129026	-0.445129026	-0.445129026	-0.445129026	-0.445129026	-0.445129026	-0.445129026	-0.445129026	1.952258379	-0.445129026	-0.445129026	-0.445129026	-0.445129026	-0.445129026	-0.445129026	-0.445129026	-0.445129026	-0.445129026	-0.445129026	-0.445129026	-0.445129026	-0.445129026	-0.445129026	-0.445129026	-0.445129026	-0.445129026	-0.445129026	-0.445129026	-0.445129026	-0.445129026	-0.445129026	-0.445129026	-0.445129026	-0.445129026	-0.445129026	-0.445129026	-0.445129026	-0.445129026	-0.445129026	-0.445129026	-0.445129026	-0.445129026	-0.445129026	-0.445129026	-0.445129026	-0.445129026	-0.445129026	-0.445129026	-0.445129026	-0.445129026	-0.445129026	-0.445129026	-0.445129026	-0.445129026	-0.445129026	-0.445129026	-0.445129026	-0.445129026	1.940470857	-0.445129026	-0.445129026	-0.445129026	-0.445129026	-0.445129026	-0.445129026	-0.445129026	-0.445129026	-0.445129026	-0.445129026	-0.445129026	-0.445129026	-0.445129026	-0.445129026	-0.445129026	-0.445129026	-0.445129026	-0.445129026	-0.445129026	-0.445129026	-0.445129026	-0.445129026	-0.445129026	-0.445129026	-0.445129026	-0.445129026	-0.445129026	-0.445129026	-0.445129026	-0.445129026	-0.445129026	-0.445129026	-0.445129026	-0.445129026	-0.445129026	-0.445129026	-0.445129026	-0.445129026	-0.445129026	-0.445129026	-0.445129026	-0.445129026	-0.445129026	-0.445129026	-0.445129026	-0.445129026	-0.445129026	-0.445129026	1.813887748	-0.445129026	-0.445129026	-0.445129026	-0.445129026	-0.445129026	-0.445129026	-0.445129026	-0.445129026	-0.445129026	-0.445129026	-0.445129026	-0.445129026	-0.445129026	-0.445129026	-0.445129026	-0.445129026	-0.445129026	-0.445129026	-0.445129026	-0.445129026	-0.445129026	-0.445129026	-0.445129026	-0.445129026	-0.445129026	-0.445129026	-0.445129026	-0.445129026	-0.445129026	-0.445129026	-0.445129026	-0.445129026	-0.445129026	-0.445129026	-0.445129026	-0.445129026	-0.445129026	-0.445129026	-0.445129026	-0.445129026	-0.445129026	-0.445129026	-0.445129026	-0.445129026	-0.445129026	-0.445129026	-0.445129026	-0.445129026	-0.445129026	3.188022219	-0.445129026	-0.445129026	-0.445129026	-0.445129026	-0.445129026	-0.445129026	-0.445129026	-0.445129026	-0.445129026	-0.445129026	-0.445129026	-0.445129026	-0.445129026	-0.445129026	-0.445129026	-0.445129026	-0.445129026	-0.445129026	-0.445129026	-0.445129026	-0.445129026	-0.445129026	-0.445129026	-0.445129026	-0.445129026	-0.445129026	-0.445129026	-0.445129026	-0.445129026	-0.445129026	-0.445129026	-0.445129026	3.855030693	-0.445129026	1.943949133	-0.445129026	-0.445129026	-0.445129026	-0.445129026	-0.445129026	-0.445129026	-0.445129026	-0.445129026	-0.445129026	-0.445129026	-0.445129026	3.438863423	2.620264375	-0.445129026	-0.445129026	-0.445129026	-0.445129026	-0.445129026	-0.445129026	-0.445129026	-0.445129026	-0.445129026	-0.445129026	-0.445129026	-0.445129026	-0.445129026	-0.445129026	-0.445129026	-0.445129026	-0.445129026	-0.445129026	-0.445129026	-0.445129026	-0.445129026	-0.445129026	-0.445129026	-0.445129026	-0.445129026	-0.445129026	-0.445129026	-0.445129026	-0.445129026	-0.445129026	-0.445129026	-0.445129026	-0.445129026	-0.445129026	-0.445129026	-0.445129026	-0.445129026	3.64959559	-0.445129026	-0.445129026	-0.445129026	-0.445129026	-0.445129026	-0.445129026	-0.445129026	-0.445129026	-0.445129026	-0.445129026	-0.445129026	-0.445129026	-0.445129026	-0.445129026	-0.445129026	-0.445129026	-0.445129026	-0.445129026	-0.445129026	-0.445129026	-0.445129026	-0.445129026	-0.445129026	-0.445129026	-0.445129026	-0.445129026	-0.445129026	-0.445129026	-0.445129026	-0.445129026	-0.445129026	-0.445129026	-0.445129026	-0.445129026	-0.445129026	-0.445129026	-0.445129026	-0.445129026	-0.445129026	-0.445129026	-0.445129026	-0.445129026	-0.445129026	-0.445129026	-0.445129026	-0.445129026	-0.445129026	-0.445129026	-0.445129026	-0.445129026	-0.445129026	-0.445129026	-0.445129026	-0.445129026	-0.445129026	-0.445129026	-0.445129026	-0.445129026	-0.445129026	-0.445129026	-0.445129026	-0.445129026	-0.445129026	-0.445129026	-0.445129026	-0.445129026	1.545614009	-0.445129026	-0.445129026	-0.445129026	-0.445129026	-0.445129026	-0.445129026	-0.445129026	-0.445129026	-0.445129026	-0.445129026	-0.445129026	-0.445129026	-0.445129026	-0.445129026	-0.445129026	-0.445129026	-0.445129026	-0.445129026	-0.445129026	1.988011133	-0.445129026	-0.445129026	-0.445129026	-0.445129026	-0.445129026	-0.445129026	-0.445129026	-0.445129026	-0.445129026	-0.445129026	-0.445129026	-0.445129026	3.133112973	-0.445129026	-0.445129026	-0.445129026	-0.445129026	-0.445129026	-0.445129026	-0.445129026	-0.445129026	-0.445129026	-0.445129026	-0.445129026	-0.445129026	-0.445129026	-0.445129026	-0.445129026	-0.445129026	-0.445129026	-0.445129026	-0.445129026	-0.445129026	-0.445129026	-0.445129026	-0.445129026	-0.445129026	-0.445129026	-0.445129026	-0.445129026	-0.445129026	-0.445129026	-0.445129026	-0.445129026	-0.445129026	-0.445129026	-0.445129026	-0.445129026	-0.445129026	-0.445129026	1.830837909	-0.445129026	-0.445129026	-0.445129026	-0.445129026	-0.445129026	-0.445129026	-0.445129026	-0.445129026	2.763140848	-0.445129026	-0.445129026	-0.445129026	-0.445129026	-0.445129026	-0.445129026	-0.445129026	-0.445129026	-0.445129026	-0.445129026	-0.445129026	-0.445129026	-0.445129026	-0.445129026	-0.445129026	-0.445129026	-0.445129026	-0.445129026	-0.445129026	-0.445129026	-0.445129026	-0.445129026	-0.445129026	-0.445129026	2.960846114	-0.445129026	-0.445129026	-0.445129026	-0.445129026	-0.445129026	-0.445129026	-0.445129026	-0.445129026	-0.445129026	2.659612797	-0.445129026	-0.445129026	-0.445129026	-0.445129026	-0.445129026	-0.445129026	-0.445129026	-0.445129026	-0.445129026	-0.445129026	-0.445129026	-0.445129026	-0.445129026	-0.445129026	-0.445129026	-0.445129026	-0.445129026	-0.445129026	-0.445129026	-0.445129026	-0.445129026	-0.445129026	-0.445129026	-0.445129026	-0.445129026	-0.445129026	-0.445129026	-0.445129026	-0.445129026	-0.445129026	-0.445129026	-0.445129026	-0.445129026	-0.445129026	-0.445129026	-0.445129026	-0.445129026	-0.445129026	-0.445129026	-0.445129026	-0.445129026	-0.445129026	-0.445129026	-0.445129026	-0.445129026	-0.445129026	-0.445129026	-0.445129026	-0.445129026	-0.445129026	-0.445129026	-0.445129026	-0.445129026	-0.445129026	-0.445129026	-0.445129026	-0.445129026	-0.445129026	-0.445129026	-0.445129026	-0.445129026	-0.445129026	-0.445129026	-0.445129026	-0.445129026	-0.445129026	-0.445129026	-0.445129026	-0.445129026	-0.445129026	-0.445129026	-0.445129026	-0.445129026	-0.445129026	-0.445129026	-0.445129026	2.42403923	-0.445129026	-0.445129026	-0.445129026	-0.445129026	2.279804948	-0.445129026	-0.445129026	-0.445129026	-0.445129026	-0.445129026	-0.445129026	-0.445129026	-0.445129026	-0.445129026	-0.445129026	-0.445129026	-0.445129026	-0.445129026	-0.445129026	-0.445129026	-0.445129026	-0.445129026	-0.445129026	-0.445129026	-0.445129026	-0.445129026	-0.445129026	-0.445129026	-0.445129026	-0.445129026	-0.445129026	-0.445129026	-0.445129026	-0.445129026	-0.445129026	-0.445129026	-0.445129026	-0.445129026	-0.445129026	-0.445129026	-0.445129026	-0.445129026	-0.445129026	-0.445129026	-0.445129026	-0.445129026	-0.445129026	-0.445129026	-0.445129026	-0.445129026	-0.445129026	-0.445129026	-0.445129026	-0.445129026	-0.445129026	-0.445129026	-0.445129026	-0.445129026	2.395132185	-0.445129026	-0.445129026	-0.445129026	-0.445129026	-0.445129026	-0.445129026	-0.445129026	-0.445129026	-0.445129026	-0.445129026	-0.445129026	-0.445129026	-0.445129026	-0.445129026	-0.445129026	-0.445129026	-0.445129026	-0.445129026	-0.445129026	-0.445129026	-0.445129026	-0.445129026	-0.445129026	-0.445129026	-0.445129026	-0.445129026	-0.445129026	-0.445129026	2.189641866	-0.445129026	-0.445129026	-0.445129026	-0.445129026	-0.445129026	-0.445129026	-0.445129026	-0.445129026	-0.445129026	-0.445129026	-0.445129026	-0.445129026	3.194412503	-0.445129026	-0.445129026	-0.445129026	-0.445129026	-0.445129026	-0.445129026	-0.445129026	2.784216128	-0.445129026	-0.445129026	-0.445129026	-0.445129026	-0.445129026	-0.445129026	-0.445129026	-0.445129026	-0.445129026	-0.445129026	-0.445129026	-0.445129026	-0.445129026	-0.445129026	-0.445129026	-0.445129026	-0.445129026	-0.445129026	-0.445129026	-0.445129026	-0.445129026	-0.445129026	-0.445129026	-0.445129026	-0.445129026	-0.445129026	-0.445129026	1.108556731	-0.445129026	-0.445129026	-0.445129026	-0.445129026	-0.445129026	-0.445129026	-0.445129026	0.855436321	-0.445129026	-0.445129026	-0.445129026	-0.445129026	-0.445129026	-0.445129026	-0.445129026	-0.445129026	-0.445129026	-0.445129026	-0.445129026	-0.445129026	-0.445129026	-0.445129026	-0.445129026	-0.445129026	-0.445129026	-0.445129026	-0.445129026	-0.445129026	-0.445129026	-0.445129026	-0.445129026	-0.445129026	-0.445129026	-0.445129026	-0.445129026	-0.445129026	-0.445129026	-0.445129026	-0.445129026	-0.445129026	-0.445129026	-0.445129026	-0.445129026	-0.445129026	-0.445129026	-0.445129026	-0.445129026	-0.445129026	-0.445129026	-0.445129026	-0.445129026	-0.445129026	-0.445129026	-0.445129026	-0.445129026	-0.445129026	-0.445129026	-0.445129026	-0.445129026	-0.445129026	-0.445129026	-0.445129026	-0.445129026	-0.445129026	-0.445129026	-0.445129026	-0.445129026	-0.445129026	-0.445129026	-0.445129026	-0.445129026	-0.445129026	-0.445129026	-0.445129026	-0.445129026	-0.445129026	-0.445129026	-0.445129026	-0.445129026	-0.445129026	-0.445129026	-0.445129026	2.410502414	-0.445129026	-0.445129026	-0.445129026	-0.445129026	-0.445129026	-0.445129026	-0.445129026	-0.445129026	-0.445129026	-0.445129026	-0.445129026	-0.445129026	1.905076769	-0.445129026	-0.445129026	-0.445129026	-0.445129026	-0.445129026	-0.445129026	-0.445129026	-0.445129026	-0.445129026	-0.445129026	-0.445129026	-0.445129026	-0.445129026	-0.445129026	-0.445129026	-0.445129026	-0.445129026	-0.445129026	1.480107881	-0.445129026	-0.445129026	-0.445129026	-0.445129026	-0.445129026	-0.445129026	-0.445129026	-0.445129026	-0.445129026	-0.445129026	-0.445129026	-0.445129026	-0.445129026	-0.445129026	1.577921492	-0.445129026	-0.445129026	-0.445129026	1.848483577	-0.445129026	-0.445129026	-0.445129026	-0.445129026	-0.445129026	3.791513755	-0.445129026	-0.445129026	-0.445129026	-0.445129026	-0.445129026	-0.445129026	-0.445129026	-0.445129026	-0.445129026	-0.445129026	-0.445129026	-0.445129026	-0.445129026	-0.445129026	-0.445129026	-0.445129026	-0.445129026	-0.445129026	-0.445129026	1.071000792	-0.445129026	-0.445129026	2.643058887	-0.445129026	-0.445129026	-0.445129026	-0.445129026	-0.445129026	-0.445129026	-0.445129026	-0.445129026	-0.445129026	-0.445129026	-0.445129026	-0.445129026	-0.445129026	-0.445129026	-0.445129026	-0.445129026	-0.445129026	-0.445129026	-0.445129026	-0.445129026	-0.445129026	-0.445129026	-0.445129026	-0.445129026	-0.445129026	-0.445129026	-0.445129026	-0.445129026	-0.445129026	-0.445129026	-0.445129026	-0.445129026	-0.445129026	-0.445129026	2.717676536	-0.445129026	-0.445129026	-0.445129026	-0.445129026	-0.445129026	-0.445129026	-0.445129026	-0.445129026	-0.445129026	-0.445129026	-0.445129026	-0.445129026	2.900477567	-0.445129026	-0.445129026	-0.445129026	-0.445129026	-0.445129026	2.648000917	-0.445129026	-0.445129026	-0.445129026	-0.445129026	-0.445129026	-0.445129026	-0.445129026	-0.445129026	-0.445129026	-0.445129026	-0.445129026	-0.445129026	-0.445129026	-0.445129026	-0.445129026	-0.445129026	-0.445129026	-0.445129026	-0.445129026	-0.445129026	-0.445129026	-0.445129026	-0.445129026	-0.445129026	2.474146624	-0.445129026	-0.445129026	-0.445129026	-0.445129026	-0.445129026	-0.445129026	-0.445129026	-0.445129026	-0.445129026	-0.445129026	-0.445129026	-0.445129026	-0.445129026	-0.445129026	-0.445129026	-0.445129026	-0.445129026	-0.445129026	-0.445129026	-0.445129026	-0.445129026	-0.445129026	-0.445129026	-0.445129026	1.699214725	-0.445129026	-0.445129026	-0.445129026	-0.445129026	-0.445129026	-0.445129026	-0.445129026	-0.445129026	-0.445129026	-0.445129026	-0.445129026	-0.445129026	-0.445129026	-0.445129026	-0.445129026	-0.445129026	-0.445129026	-0.445129026	-0.445129026	-0.445129026	-0.445129026	-0.445129026	-0.445129026	-0.445129026	-0.445129026	-0.445129026	-0.445129026	-0.445129026	-0.445129026	-0.445129026	-0.445129026	-0.445129026	-0.445129026	-0.445129026	-0.445129026	-0.445129026	-0.445129026	-0.445129026	-0.445129026	-0.445129026	-0.445129026	-0.445129026	-0.445129026	-0.445129026	2.307076564	-0.445129026	2.443958042	-0.445129026	-0.445129026	-0.445129026	-0.445129026	-0.445129026	-0.445129026	-0.445129026	-0.445129026	2.029786097	-0.445129026	-0.445129026	-0.445129026	-0.445129026	-0.445129026	-0.445129026	-0.445129026	2.780524523	-0.445129026	-0.445129026	-0.445129026	-0.445129026	-0.445129026	-0.445129026	-0.445129026	-0.445129026	-0.445129026	-0.445129026	-0.445129026	-0.445129026	2.31261244	-0.445129026	-0.445129026	-0.445129026	-0.445129026	-0.445129026	-0.445129026	-0.445129026	-0.445129026	-0.445129026	-0.445129026	2.715054762	-0.445129026	-0.445129026	-0.445129026	-0.445129026	-0.445129026	-0.445129026	-0.445129026	-0.445129026	-0.445129026	-0.445129026	-0.445129026	-0.445129026	-0.445129026	-0.445129026	-0.445129026	-0.445129026	-0.445129026	-0.445129026	-0.445129026	-0.445129026	-0.445129026	-0.445129026	-0.445129026	-0.445129026	-0.445129026	-0.445129026	-0.445129026	-0.445129026	-0.445129026	-0.445129026	-0.445129026	-0.445129026	-0.445129026	-0.445129026	-0.445129026	-0.445129026	-0.445129026	-0.445129026	-0.445129026	-0.445129026	-0.445129026	-0.445129026	-0.445129026	-0.445129026	-0.445129026	-0.445129026	-0.445129026	-0.445129026	-0.445129026	-0.445129026	-0.445129026	-0.445129026	-0.445129026	-0.445129026	-0.445129026	-0.445129026	-0.445129026	-0.445129026	-0.445129026	-0.445129026	-0.445129026	-0.445129026	-0.445129026	-0.445129026	-0.445129026	-0.445129026	-0.445129026	-0.445129026	3.681868297	-0.445129026	-0.445129026	-0.445129026	-0.445129026	-0.445129026	-0.445129026	-0.445129026	-0.445129026	-0.445129026	-0.445129026	-0.445129026	-0.445129026	-0.445129026	-0.445129026	-0.445129026	-0.445129026	-0.445129026	-0.445129026	-0.445129026	-0.445129026	-0.445129026	-0.445129026	-0.445129026	-0.445129026	-0.445129026	-0.445129026	-0.445129026	-0.445129026	-0.445129026	-0.445129026	-0.445129026	-0.445129026	-0.445129026	-0.445129026	-0.445129026	-0.445129026	-0.445129026	-0.445129026	-0.445129026	-0.445129026	-0.445129026	-0.445129026	-0.445129026	-0.445129026	-0.445129026	-0.445129026	-0.445129026	-0.445129026	-0.445129026	-0.445129026	-0.445129026	-0.445129026	-0.445129026	-0.445129026	-0.445129026	-0.445129026	-0.445129026	-0.445129026	-0.445129026	-0.445129026	-0.445129026	-0.445129026	-0.445129026	-0.445129026	-0.445129026	-0.445129026	-0.445129026	-0.445129026	-0.445129026	-0.445129026	-0.445129026	-0.445129026	-0.445129026	2.381934477	-0.445129026	-0.445129026	-0.445129026	-0.445129026	-0.445129026	-0.445129026	-0.445129026	1.765114383	-0.445129026	-0.445129026	-0.445129026	-0.445129026	-0.445129026	-0.445129026	-0.445129026	-0.445129026	-0.445129026	-0.445129026	-0.445129026	-0.445129026	-0.445129026	-0.445129026	2.856562195	-0.445129026	-0.445129026	-0.445129026	-0.445129026	-0.445129026	-0.445129026	-0.445129026	-0.445129026	-0.445129026	-0.445129026	-0.445129026	-0.445129026	-0.445129026	-0.445129026	-0.445129026	-0.445129026	-0.445129026	-0.445129026	-0.445129026	-0.445129026	1.324258419	-0.445129026	-0.445129026	-0.445129026	-0.445129026	-0.445129026	2.610628062	-0.445129026	-0.445129026	-0.445129026	-0.445129026	-0.445129026	-0.445129026	-0.445129026	-0.445129026	-0.445129026	-0.445129026	-0.445129026	-0.445129026	-0.445129026	-0.445129026	-0.445129026	-0.445129026	-0.445129026	-0.445129026	-0.445129026	-0.445129026	-0.445129026	-0.445129026	-0.445129026	-0.445129026	-0.445129026	-0.445129026	-0.445129026	-0.445129026	-0.445129026	-0.445129026	-0.445129026	-0.445129026	-0.445129026	3.400823752	-0.445129026	-0.445129026	-0.445129026	-0.445129026	-0.445129026	2.02082465	-0.445129026	-0.445129026	-0.445129026	-0.445129026	-0.445129026	-0.445129026	-0.445129026	-0.445129026	-0.445129026	-0.445129026	-0.445129026	-0.445129026	-0.445129026	-0.445129026	-0.445129026	-0.445129026	-0.445129026	-0.445129026	-0.445129026	-0.445129026	-0.445129026	-0.445129026	-0.445129026	-0.445129026	-0.445129026	-0.445129026	-0.445129026	-0.445129026	-0.445129026	-0.445129026	-0.445129026	-0.445129026	-0.445129026	-0.445129026	-0.445129026	-0.445129026	-0.445129026	-0.445129026	-0.445129026	-0.445129026	-0.445129026	-0.445129026	-0.445129026	-0.445129026	-0.445129026	-0.445129026	-0.445129026	-0.445129026	-0.445129026	-0.445129026	-0.445129026	-0.445129026	-0.445129026	-0.445129026	-0.445129026	-0.445129026	-0.445129026	1.956659244	-0.445129026	-0.445129026	-0.445129026	-0.445129026	-0.445129026	-0.445129026	-0.445129026	-0.445129026	-0.445129026	1.369911189	-0.445129026	-0.445129026	-0.445129026	-0.445129026	1.656863898	-0.445129026	-0.445129026	-0.445129026	-0.445129026	-0.445129026	-0.445129026	-0.445129026	-0.445129026	-0.445129026	-0.445129026	-0.445129026	-0.445129026	-0.445129026	-0.445129026	-0.445129026	-0.445129026	-0.445129026	-0.445129026	-0.445129026	-0.445129026	-0.445129026
GCSH	1.075699949	0.765119688	-0.425131136	1.599597845	2.237131468	-0.425131136	0.726195868	1.779902291	-0.425131136	-0.425131136	-0.425131136	2.204511854	-0.425131136	-0.425131136	-0.425131136	1.373255765	0.67730576	-0.425131136	-0.425131136	-0.425131136	-0.425131136	-0.425131136	-0.425131136	1.648533188	2.537519491	-0.425131136	-0.425131136	-0.425131136	-0.425131136	-0.425131136	3.046968887	-0.425131136	2.720131347	1.223791997	-0.425131136	-0.425131136	-0.425131136	-0.425131136	-0.425131136	-0.425131136	4.132110343	2.40105638	-0.425131136	-0.425131136	0.889267022	4.106500187	5.031848339	-0.425131136	-0.425131136	-0.425131136	-0.425131136	2.308776494	1.67201046	-0.425131136	2.624113374	-0.425131136	-0.425131136	1.36345291	-0.425131136	3.15016792	-0.425131136	-0.425131136	-0.425131136	3.403390179	1.052685369	-0.425131136	3.831631382	4.57415818	2.427398123	4.021381188	-0.425131136	-0.425131136	-0.425131136	2.155843189	1.794204965	-0.425131136	-0.425131136	-0.425131136	-0.425131136	-0.425131136	-0.425131136	-0.425131136	-0.425131136	-0.425131136	1.206579709	-0.425131136	2.057271967	1.07851928	1.227063215	-0.425131136	-0.425131136	-0.425131136	-0.425131136	-0.425131136	2.301600529	1.629466839	-0.425131136	-0.425131136	-0.425131136	1.066431983	-0.425131136	-0.425131136	-0.425131136	-0.425131136	2.113446856	2.315419348	-0.425131136	-0.425131136	3.157097753	1.704056452	2.400223385	0.980685183	3.874777785	-0.425131136	2.03879668	-0.425131136	-0.425131136	-0.425131136	-0.425131136	-0.425131136	-0.425131136	2.165571609	-0.425131136	-0.425131136	-0.425131136	1.348860215	0.845588664	-0.425131136	-0.425131136	1.684446185	3.143274734	1.929879299	-0.425131136	1.424334965	1.256961403	1.614554102	3.268216055	-0.425131136	1.616223226	-0.425131136	-0.425131136	-0.425131136	1.602741049	1.667543457	-0.425131136	-0.425131136	1.061625975	-0.425131136	2.274187613	3.022997252	-0.425131136	-0.425131136	-0.425131136	-0.425131136	1.239179088	-0.425131136	-0.425131136	-0.425131136	-0.425131136	-0.425131136	1.314512088	-0.425131136	2.458183957	-0.425131136	-0.425131136	-0.425131136	-0.425131136	2.315998857	-0.425131136	-0.425131136	-0.425131136	-0.425131136	-0.425131136	-0.425131136	0.996590917	-0.425131136	1.169910758	4.1041944	1.257150783	1.023099029	1.83805815	3.010531375	-0.425131136	-0.425131136	-0.425131136	-0.425131136	-0.425131136	-0.425131136	1.513222036	-0.425131136	-0.425131136	-0.425131136	2.515059779	-0.425131136	-0.425131136	1.636570145	-0.425131136	-0.425131136	1.601882723	1.510896779	-0.425131136	3.118307645	1.899885893	5.129657948	-0.425131136	-0.425131136	-0.425131136	2.211257034	1.680697919	-0.425131136	-0.425131136	-0.425131136	2.358529849	-0.425131136	-0.425131136	1.159353767	1.420845627	-0.425131136	1.627699636	2.409000294	-0.425131136	1.895200383	-0.425131136	-0.425131136	2.372664503	-0.425131136	1.272066699	-0.425131136	-0.425131136	0.865693579	-0.425131136	2.93526881	2.049087436	0.855135127	-0.425131136	-0.425131136	2.753343763	-0.425131136	1.738896274	-0.425131136	0.947892431	3.339400739	1.608196179	-0.425131136	1.191139576	-0.425131136	1.73294453	-0.425131136	-0.425131136	3.250689914	2.795586092	2.429158171	-0.425131136	-0.425131136	1.398966347	-0.425131136	1.667236183	-0.425131136	1.901844695	-0.425131136	4.097299109	0.784503671	-0.425131136	-0.425131136	1.42807303	1.156862349	1.812117926	-0.425131136	-0.425131136	-0.425131136	-0.425131136	1.364536317	3.019869371	-0.425131136	2.02336474	2.133698582	1.176863084	-0.425131136	2.230135839	-0.425131136	2.574480628	1.123005043	1.673246545	1.230348536	-0.425131136	-0.425131136	-0.425131136	1.931089777	1.516591759	-0.425131136	0.953183193	-0.425131136	-0.425131136	-0.425131136	4.030106897	-0.425131136	4.030106897	2.036482148	1.389412112	-0.425131136	-0.425131136	-0.425131136	-0.425131136	-0.425131136	-0.425131136	-0.425131136	2.297602064	1.084641888	-0.425131136	-0.425131136	3.123187614	-0.425131136	-0.425131136	2.310986395	-0.425131136	-0.425131136	-0.425131136	1.030688845	-0.425131136	-0.425131136	-0.425131136	-0.425131136	0.736624477	-0.425131136	1.056420641	-0.425131136	-0.425131136	-0.425131136	1.798961198	-0.425131136	-0.425131136	-0.425131136	-0.425131136	-0.425131136	2.366383087	2.246347377	0.979912671	2.005405242	1.192356201	-0.425131136	-0.425131136	-0.425131136	-0.425131136	1.349072921	1.17176962	1.82927382	-0.425131136	3.3895176	-0.425131136	2.181099731	-0.425131136	-0.425131136	-0.425131136	3.315682238	-0.425131136	-0.425131136	-0.425131136	-0.425131136	4.119248403	1.203572133	2.528937528	-0.425131136	-0.425131136	-0.425131136	-0.425131136	1.251113531	1.5550844	1.521279165	-0.425131136	1.375450243	-0.425131136	2.959863711	-0.425131136	-0.425131136	-0.425131136	1.592966588	-0.425131136	-0.425131136	1.493779892	4.085879866	1.876102341	-0.425131136	-0.425131136	-0.425131136	2.038946181	-0.425131136	2.670066356	1.667697133	-0.425131136	-0.425131136	-0.425131136	3.253594854	-0.425131136	-0.425131136	2.148521278	-0.425131136	0.856458242	-0.425131136	1.069507682	2.223717736	-0.425131136	1.546174584	-0.425131136	1.74355141	-0.425131136	1.57748079	1.357627312	1.446777517	-0.425131136	1.599312643	2.730413457	0.952565771	2.019395614	2.779717961	-0.425131136	1.115761028	0.705504439	1.496820799	-0.425131136	-0.425131136	-0.425131136	3.289814392	1.825273912	-0.425131136	1.320853997	0.930244626	-0.425131136	2.931377664	1.313087007	0.753441623	1.280608588	1.814358074	2.47772523	2.384305783	-0.425131136	-0.425131136	-0.425131136	-0.425131136	-0.425131136	1.25677207	-0.425131136	-0.425131136	-0.425131136	1.220354236	-0.425131136	4.165376347	-0.425131136	-0.425131136	1.24886168	-0.425131136	2.489362592	1.370411719	2.26004193	2.990699991	-0.425131136	-0.425131136	-0.425131136	1.289244712	-0.425131136	-0.425131136	-0.425131136	2.28400106	1.118272418	1.548595625	-0.425131136	4.371635081	1.593202578	-0.425131136	-0.425131136	1.247177099	1.154709936	2.538046961	1.579988936	-0.425131136	-0.425131136	2.0648311	3.053633677	-0.425131136	1.637759428	-0.425131136	-0.425131136	2.502709055	-0.425131136	4.317272995	1.206579709	-0.425131136	3.24882582	-0.425131136	2.248254396	1.185258268	-0.425131136	0.945080094	2.487564626	2.791382799	2.41110001	-0.425131136	-0.425131136	-0.425131136	0.472991497	-0.425131136	-0.425131136	-0.425131136	1.204809093	-0.425131136	2.573030475	3.2910959	-0.425131136	-0.425131136	1.088853948	4.428088468	1.491001782	-0.425131136	1.218011017	1.560164363	2.666456412	-0.425131136	-0.425131136	1.320443316	-0.425131136	1.115761028	1.845809617	4.049936309	2.475389467	-0.425131136	-0.425131136	-0.425131136	2.565086257	1.996326096	-0.425131136	0.919837198	-0.425131136	-0.425131136	1.294790264	2.147327887	1.724413223	1.24848701	-0.425131136	1.399305582	-0.425131136	-0.425131136	-0.425131136	-0.425131136	1.057429739	1.331398282	-0.425131136	1.280608588	-0.425131136	1.04329317	-0.425131136	4.517042403	1.575396042	1.261519347	-0.425131136	-0.425131136	-0.425131136	-0.425131136	2.13960306	0.886479426	-0.425131136	1.448694987	-0.425131136	1.340818592	-0.425131136	3.213899582	2.923631196	1.520235338	-0.425131136	-0.425131136	-0.425131136	-0.425131136	-0.425131136	-0.425131136	1.506778304	-0.425131136	-0.425131136	-0.425131136	-0.425131136	1.521018091	-0.425131136	-0.425131136	-0.425131136	-0.425131136	1.033748562	-0.425131136	-0.425131136	1.109365441	1.82709002	-0.425131136	-0.425131136	1.975870205	-0.425131136	-0.425131136	-0.425131136	1.557802182	-0.425131136	1.459076433	-0.425131136	1.203925343	-0.425131136	-0.425131136	-0.425131136	-0.425131136	-0.425131136	-0.425131136	-0.425131136	-0.425131136	-0.425131136	-0.425131136	-0.425131136	-0.425131136	1.949628737	1.101949886	-0.425131136	-0.425131136	0.914812881	2.399755093	2.497261523	1.941845837	2.363053907	2.586879136	1.030966436	3.438709575	-0.425131136	-0.425131136	-0.425131136	1.370193355	1.552104458	-0.425131136	-0.425131136	-0.425131136	3.118307645	-0.425131136	4.396771205	-0.425131136	-0.425131136	2.252352024	1.081947355	-0.425131136	-0.425131136	1.650642888	-0.425131136	-0.425131136	-0.425131136	1.267830576	-0.425131136	1.470078287	0.702576707	-0.425131136	5.381089367	-0.425131136	2.397728044	-0.425131136	1.924650632	0.60725975	-0.425131136	0.981329632	1.261138493	-0.425131136	1.560528335	1.199873407	-0.425131136	4.905888453	1.332231185	1.962317909	-0.425131136	-0.425131136	-0.425131136	3.438709575	-0.425131136	-0.425131136	2.273071588	0.926084989	-0.425131136	1.202513497	-0.425131136	-0.425131136	3.250379049	-0.425131136	-0.425131136	2.313489817	-0.425131136	1.866784027	-0.425131136	1.558619147	3.10192576	-0.425131136	3.209070969	-0.425131136	-0.425131136	1.04946911	-0.425131136	5.314914186	-0.425131136	0.984561307	1.387960582	-0.425131136	3.384008394	-0.425131136	-0.425131136	-0.425131136	-0.425131136	-0.425131136	1.529543211	1.284914766	-0.425131136	1.933919886	1.520235338	2.131982567	-0.425131136	1.669543236	-0.425131136	-0.425131136	-0.425131136	-0.425131136	1.035283567	2.000855664	1.580966232	3.918608421	-0.425131136	-0.425131136	-0.425131136	1.572900764	-0.425131136	-0.425131136	-0.425131136	1.077182397	-0.425131136	2.398143555	2.856897339	1.365838309	1.100414639	-0.425131136	4.127419995	1.294790264	-0.425131136	3.428726622	-0.425131136	1.552780836	-0.425131136	2.615070488	-0.425131136	0.959888888	-0.425131136	-0.425131136	-0.425131136	1.188020174	2.478393456	-0.425131136	-0.425131136	-0.425131136	1.903414507	0.902709046	-0.425131136	-0.425131136	1.307008296	-0.425131136	-0.425131136	1.556442248	1.404069514	2.813280061	1.418527468	-0.425131136	-0.425131136	-0.425131136	1.710793097	2.510584716	2.852329298	-0.425131136	-0.425131136	2.162543026	-0.425131136	-0.425131136	1.411381843	1.131122469	-0.425131136	1.122372226	1.784414318	-0.425131136	-0.425131136	1.56134782	1.016271932	2.570858572	-0.425131136	-0.425131136	1.134813284	-0.425131136	-0.425131136	-0.425131136	2.65217551	-0.425131136	3.648773798	2.238211688	-0.425131136	3.129596908	2.343579239	0.883261374	3.244486471	-0.425131136	-0.425131136	-0.425131136	-0.425131136	-0.425131136	-0.425131136	1.727030034	1.730968912	-0.425131136	-0.425131136	-0.425131136	1.323116526	-0.425131136	-0.425131136	1.66172268	2.353424384	1.273806318	-0.425131136	-0.425131136	1.986686569	-0.425131136	1.089608751	-0.425131136	-0.425131136	0.54079566	-0.425131136	1.29937491	1.975448355	-0.425131136	-0.425131136	1.169404605	1.818583583	2.178794616	1.069948175	1.007498412	1.378753024	-0.425131136	0.85376213	-0.425131136	-0.425131136	-0.425131136	1.795963803	3.099892513	2.562569708	2.513681011	-0.425131136	1.7620635	-0.425131136	-0.425131136	-0.425131136	-0.425131136	-0.425131136	2.09262916	1.840450872	-0.425131136	-0.425131136	1.31227382	1.31085274	-0.425131136	1.382290715	-0.425131136	-0.425131136	1.697050667	-0.425131136	-0.425131136	2.442526157	1.912092763	-0.425131136	-0.425131136	-0.425131136	1.661569997	-0.425131136	-0.425131136	1.426903092	-0.425131136	-0.425131136	1.458105339	2.717676506	3.179288077	-0.425131136	3.380348102	-0.425131136	0.993497442	3.56146964	2.537343721	-0.425131136	-0.425131136	-0.425131136	-0.425131136	1.290232127	1.538684756	-0.425131136	1.267830576	1.198118485	-0.425131136	1.173802807	2.122957739	-0.425131136	1.856428287	-0.425131136	-0.425131136	1.454594408	-0.425131136	1.531522408	1.131442665	3.508466152	-0.425131136	-0.425131136	-0.425131136	-0.425131136	3.354105498	-0.425131136	-0.425131136	-0.425131136	-0.425131136	-0.425131136	1.857552735	-0.425131136	-0.425131136	-0.425131136	-0.425131136	1.491506227	1.42971369	2.373070954	-0.425131136	-0.425131136	-0.425131136	-0.425131136	1.49656698	-0.425131136	-0.425131136	2.389243284	0.904996726	1.560255342	-0.425131136	2.212839866	2.042990854	-0.425131136	-0.425131136	1.279048557	-0.425131136	-0.425131136	2.815786405	3.968020418	2.553269222	-0.425131136	1.653059929	2.915212671	2.889350387	-0.425131136	2.981572383	1.6177499	-0.425131136	1.988607248	3.157097753	0.811990692	-0.425131136	-0.425131136	-0.425131136	2.615821451	1.027366528	1.429479114	-0.425131136	2.028458617	-0.425131136	-0.425131136	-0.425131136	2.401473106	-0.425131136	-0.425131136	-0.425131136	-0.425131136	-0.425131136	1.438202381	1.925051875	2.266121808	1.530202446	-0.425131136	-0.425131136	-0.425131136	-0.425131136	-0.425131136	2.833324543	-0.425131136	2.048408276	-0.425131136	1.042445644	-0.425131136	2.692195805	-0.425131136	1.749234957	-0.425131136	1.113726974	1.574008913	1.620373056	-0.425131136	3.479394319	-0.425131136	1.329319801	1.67201046	-0.425131136	-0.425131136	0.684394064	1.237515581	-0.425131136	2.438106666	-0.425131136	-0.425131136	1.230897468	-0.425131136	1.584044713	0.794731956	1.289837012	-0.425131136	-0.425131136	3.370333454	1.486475032	-0.425131136	-0.425131136	2.165571609	1.680386246	-0.425131136	-0.425131136	1.39817534	3.00023527	-0.425131136	1.442955581	-0.425131136	-0.425131136	-0.425131136	-0.425131136	-0.425131136	1.912092763	-0.425131136	-0.425131136	-0.425131136	-0.425131136	1.218191008	-0.425131136	-0.425131136	1.105030342	1.502423757	-0.425131136	-0.425131136	-0.425131136	1.462849932	-0.425131136	1.993317427	-0.425131136	-0.425131136	-0.425131136	1.703417387	-0.425131136	1.441764766	1.137069096	0.909481704	-0.425131136	1.304489181	2.915452421	-0.425131136	2.304178564	-0.425131136	-0.425131136	-0.425131136	2.393995243	-0.425131136	1.780941649	3.902512611	0.961263347	-0.425131136	1.026538471	1.083293334	1.227427552	1.257908765	-0.425131136	-0.425131136	-0.425131136	2.388418877	-0.425131136	-0.425131136	-0.425131136	-0.425131136	-0.425131136	1.990745561	-0.425131136	0.992119869	2.279504136	1.485472315	-0.425131136	3.087210894	-0.425131136	-0.425131136	-0.425131136	1.310447184	1.145183179	0.712067453	-0.425131136	1.541085252	-0.425131136	-0.425131136	1.1064209	3.219555467	-0.425131136	-0.425131136	-0.425131136	3.251311864	2.997930052	0.676223585	-0.425131136	-0.425131136	1.857740268	-0.425131136	1.858490756	-0.425131136	1.110920083	1.479231724	3.179288077	1.212631072	-0.425131136	-0.425131136	4.321280875	-0.425131136	1.750577219	1.394344032	1.107659228	1.489741961	1.836038096	2.106090171	-0.425131136	-0.425131136	2.900673704	0.714963761	2.367292747	-0.425131136	-0.425131136	-0.425131136	-0.425131136	2.114490508	-0.425131136	-0.425131136	-0.425131136	2.413414159	5.044098113	1.56134782	-0.425131136	1.633011571	-0.425131136	1.319417537	-0.425131136	2.063682266	2.791382799	1.715473005	-0.425131136	-0.425131136	-0.425131136	-0.425131136	2.319772995	-0.425131136	2.398975032	-0.425131136	-0.425131136	-0.425131136	-0.425131136	-0.425131136	-0.425131136	-0.425131136	-0.425131136	2.069131229	-0.425131136	3.258172698	-0.425131136	1.477989036	-0.425131136	-0.425131136	-0.425131136	1.740057916	4.211782047	-0.425131136	-0.425131136	-0.425131136	-0.425131136	1.448934977	-0.425131136	0.428332687	-0.425131136	-0.425131136	-0.425131136	-0.425131136	-0.425131136	3.733952561	1.780248619	-0.425131136	-0.425131136	0.987027944	0.911794097	-0.425131136	-0.425131136	1.794908116	1.265146819	1.577619946	-0.425131136	-0.425131136	3.58198659	-0.425131136	-0.425131136	2.86669879	3.82941336	1.170586167	-0.425131136	2.545810494	4.252045278	1.740223981	-0.425131136	1.183881142	-0.425131136	-0.425131136	-0.425131136	1.601025214	2.600891327	-0.425131136	0.737488017	1.444864387	-0.425131136	0.944714166	-0.425131136	-0.425131136	1.861121973	1.476252298	1.65852164	1.242981711	1.248299743	-0.425131136	2.697410083	3.131866581	0.320360479	-0.425131136	-0.425131136	-0.425131136	1.448455065	-0.425131136	-0.425131136	-0.425131136	3.07737225	-0.425131136	1.018176604	0.967042543	-0.425131136	1.239919585	1.709827748	-0.425131136	-0.425131136	-0.425131136	-0.425131136	-0.425131136	1.507806091	-0.425131136	1.918850523	-0.425131136	4.011627956	-0.425131136	-0.425131136	-0.425131136	-0.425131136	4.388344615	-0.425131136	-0.425131136	-0.425131136	3.019869371	1.489238549	-0.425131136	1.273419401	1.650039621	-0.425131136	-0.425131136	1.91407562	-0.425131136	-0.425131136	0.92148162	-0.425131136	1.684289705	-0.425131136	1.141601837	-0.425131136	2.914014607	-0.425131136	-0.425131136	-0.425131136	2.735794626	-0.425131136	1.870006983	-0.425131136	1.68132158	-0.425131136	-0.425131136	1.5103809	1.98818012	-0.425131136	1.352483849	0.915744635	-0.425131136	1.827453647	1.197417664	1.121424042	-0.425131136	-0.425131136	-0.425131136	1.759348366	-0.425131136	-0.425131136	-0.425131136	2.167089098	1.489490218	1.657761126	-0.425131136	1.611658592	1.31675667	2.03692972	-0.425131136	3.172708523	2.822593826	1.396370159	-0.425131136	-0.425131136	-0.425131136	-0.425131136	-0.425131136	3.894532755	2.508182147	-0.425131136	-0.425131136	1.406119608	-0.425131136	1.608484207	0.688803338	-0.425131136	1.070829993	-0.425131136	-0.425131136	-0.425131136	2.183923778	-0.425131136	-0.425131136	-0.425131136	-0.425131136	-0.425131136	-0.425131136	1.331398282	-0.425131136	-0.425131136	-0.425131136	0.557211487	-0.425131136	-0.425131136	0.683610504	1.97439449	-0.425131136	-0.425131136	-0.425131136	4.845681785	-0.425131136	1.014643609	1.185430588	-0.425131136	-0.425131136	1.574008913	1.349285683	-0.425131136	1.626082711	-0.425131136	3.470572796	1.370848621	-0.425131136	-0.425131136	1.130642442	-0.425131136	-0.425131136	-0.425131136	2.175218619	3.078461737	1.504726378	-0.425131136	-0.425131136	-0.425131136	-0.425131136	1.761723686	0.996590917	4.101892299	-0.425131136	2.005405242	1.424101889	1.216033931	-0.425131136	-0.425131136	2.471396214	-0.425131136	-0.425131136	-0.425131136	-0.425131136	0.722650646	1.180791885	-0.425131136	1.030411367	4.483800781	-0.425131136	-0.425131136	-0.425131136	-0.425131136	-0.425131136	-0.425131136	-0.425131136	2.763768922	-0.425131136	2.387800964	3.30010123	3.899182205	0.690228344	1.19724256	2.589325491	-0.425131136	-0.425131136	1.834754774	-0.425131136	-0.425131136	2.075924344	-0.425131136	1.135618127	-0.425131136	3.303979412	-0.425131136	-0.425131136	-0.425131136	1.248393371	2.96983699	2.52093774	1.291022953	5.405625975	-0.425131136	4.019208048	1.02612482	-0.425131136	2.88747307	1.994605779	-0.425131136	2.577749982	-0.425131136	1.553186911	4.130936326	1.233097147	2.246891902	-0.425131136	1.201984737	-0.425131136	5.370308342	-0.425131136	2.420067041	-0.425131136	2.215350722	-0.425131136	3.374421326	-0.425131136	-0.425131136	-0.425131136	2.199458518	1.197767993	-0.425131136	3.155169103	-0.425131136	-0.425131136	-0.425131136	1.440219217	-0.425131136	-0.425131136	3.726872327	2.136646747	1.95209896	1.595613221	-0.425131136	1.508835098	-0.425131136	-0.425131136	-0.425131136	1.261709845	-0.425131136	3.167561998	-0.425131136	2.753343763	1.392547194	-0.425131136	1.663403866	1.578733982	1.025435958	-0.425131136	2.303605152	1.042869277	-0.425131136	3.392280694	1.174991415	1.223248158	-0.425131136	1.074959899	1.035423283	2.854458967	0.95059395	2.628660609	-0.425131136	2.090899595	-0.425131136	-0.425131136	1.323528585	-0.425131136	-0.425131136	-0.425131136	1.73294453	1.890730662	-0.425131136	2.006274109	-0.425131136	1.996756625	1.697367974	-0.425131136	1.181820213	-0.425131136	-0.425131136	2.013689164	-0.425131136	-0.425131136	-0.425131136	4.143903328	-0.425131136	-0.425131136	1.003087483	1.888213141	0.677228388	2.134680401	-0.425131136	-0.425131136	2.027792778	-0.425131136	-0.425131136	-0.425131136	0.998043857	-0.425131136	3.62068788	-0.425131136	1.271101919	2.234974211	-0.425131136	1.440338005	-0.425131136	-0.425131136	-0.425131136	-0.425131136	-0.425131136	1.485221818	1.219271851	-0.425131136	-0.425131136	2.143309969	1.065701667	-0.425131136	-0.425131136	-0.425131136	-0.425131136	-0.425131136	-0.425131136	2.802282898	-0.425131136	1.058440306	-0.425131136	2.723001599	-0.425131136	-0.425131136	2.067132549	-0.425131136	2.2789433	1.271487688	1.950245729	-0.425131136	-0.425131136	-0.425131136	-0.425131136	2.663716941	1.765468312	1.882427675	3.552102834	-0.425131136	1.345676315	1.065263844	1.66279217	1.738067401	2.030458699	-0.425131136	1.23696188	-0.425131136	0.953553928	1.67882945	-0.425131136	-0.425131136	-0.425131136	-0.425131136	1.413450075	-0.425131136	-0.425131136	-0.425131136	3.145568413	1.875911292	2.319772995	-0.425131136	-0.425131136	3.36490227	-0.425131136	-0.425131136	4.428088468	1.376109735	-0.425131136	3.550547908	2.164729481	-0.425131136	-0.425131136	-0.425131136	0.800782477	-0.425131136	-0.425131136	-0.425131136	-0.425131136	1.229251856	1.799255561	1.367251151	-0.425131136	-0.425131136	1.825092487	1.517371243	-0.425131136	-0.425131136	-0.425131136	3.254426011	1.100261296	-0.425131136	1.837690558	2.332936344	-0.425131136	-0.425131136	-0.425131136	-0.425131136	-0.425131136	1.040472134	0.817924126	-0.425131136	1.473530238	1.749738083	-0.425131136	4.42377849	-0.425131136	-0.425131136	-0.425131136	4.243564676	-0.425131136	-0.425131136	2.4367089	-0.425131136	1.08254525	2.646253428	-0.425131136	-0.425131136	-0.425131136	-0.425131136	2.63704235	1.31471588	-0.425131136	-0.425131136	-0.425131136	-0.425131136	-0.425131136	0.828452482	-0.425131136	-0.425131136	-0.425131136	-0.425131136	-0.425131136	-0.425131136	-0.425131136	1.245682782	-0.425131136	-0.425131136	-0.425131136	0.767393226	-0.425131136	1.575396042	1.152893584	1.448215211	-0.425131136	1.236039934	-0.425131136	-0.425131136	-0.425131136	3.386760174	-0.425131136	-0.425131136	3.262243623	-0.425131136	1.565731241	-0.425131136	0.482059231	2.187012978	-0.425131136	2.766034713	-0.425131136	-0.425131136	-0.425131136	-0.425131136	-0.425131136	-0.425131136	-0.425131136	1.140628156	-0.425131136	1.759348366	1.451097953	1.722455373	1.463948607	-0.425131136	-0.425131136	1.890149131	-0.425131136	1.246803248	1.392996037	-0.425131136	-0.425131136	-0.425131136	2.946277372	2.364565957	1.42971369	-0.425131136	-0.425131136	-0.425131136	-0.425131136	-0.425131136	-0.425131136	-0.425131136	-0.425131136	-0.425131136	-0.425131136	-0.425131136	-0.425131136	-0.425131136	2.084321736	-0.425131136	-0.425131136	-0.425131136	-0.425131136	-0.425131136	-0.425131136	-0.425131136	-0.425131136	-0.425131136	-0.425131136	-0.425131136	-0.425131136	-0.425131136	-0.425131136	-0.425131136	-0.425131136	-0.425131136	-0.425131136	-0.425131136	-0.425131136	-0.425131136	-0.425131136	-0.425131136	-0.425131136	-0.425131136	-0.425131136	-0.425131136	-0.425131136	-0.425131136	-0.425131136	-0.425131136	-0.425131136	-0.425131136	-0.425131136	-0.425131136	-0.425131136	-0.425131136	-0.425131136	-0.425131136	-0.425131136	-0.425131136	-0.425131136	-0.425131136	-0.425131136	-0.425131136	-0.425131136	-0.425131136	-0.425131136	-0.425131136	-0.425131136	-0.425131136	-0.425131136	-0.425131136	-0.425131136	-0.425131136	-0.425131136	-0.425131136	-0.425131136	2.75418575	-0.425131136	-0.425131136	-0.425131136	-0.425131136	-0.425131136	-0.425131136	-0.425131136	-0.425131136	-0.425131136	-0.425131136	-0.425131136	-0.425131136	-0.425131136	-0.425131136	-0.425131136	-0.425131136	-0.425131136	-0.425131136	-0.425131136	-0.425131136	-0.425131136	-0.425131136	-0.425131136	-0.425131136	-0.425131136	-0.425131136	-0.425131136	-0.425131136	-0.425131136	-0.425131136	-0.425131136	-0.425131136	-0.425131136	-0.425131136	-0.425131136	-0.425131136	-0.425131136	-0.425131136	-0.425131136	-0.425131136	-0.425131136	-0.425131136	-0.425131136	-0.425131136	-0.425131136	-0.425131136	-0.425131136	-0.425131136	-0.425131136	-0.425131136	-0.425131136	-0.425131136	-0.425131136	-0.425131136	-0.425131136	-0.425131136	-0.425131136	-0.425131136	-0.425131136	-0.425131136	-0.425131136	-0.425131136	-0.425131136	-0.425131136	-0.425131136	-0.425131136	-0.425131136	-0.425131136	-0.425131136	-0.425131136	-0.425131136	-0.425131136	-0.425131136	-0.425131136	-0.425131136	-0.425131136	-0.425131136	-0.425131136	-0.425131136	-0.425131136	-0.425131136	-0.425131136	-0.425131136	-0.425131136	-0.425131136	-0.425131136	-0.425131136	-0.425131136	-0.425131136	-0.425131136	-0.425131136	-0.425131136	-0.425131136	-0.425131136	-0.425131136	-0.425131136	-0.425131136	-0.425131136	-0.425131136	-0.425131136	-0.425131136	-0.425131136	-0.425131136	-0.425131136	-0.425131136	-0.425131136	-0.425131136	-0.425131136	-0.425131136	-0.425131136	-0.425131136	-0.425131136	-0.425131136	-0.425131136	-0.425131136	-0.425131136	-0.425131136	-0.425131136	-0.425131136	-0.425131136	-0.425131136	-0.425131136	-0.425131136	-0.425131136	-0.425131136	-0.425131136	-0.425131136	-0.425131136	-0.425131136	-0.425131136	-0.425131136	-0.425131136	-0.425131136	-0.425131136	-0.425131136	-0.425131136	-0.425131136	-0.425131136	-0.425131136	-0.425131136	-0.425131136	-0.425131136	-0.425131136	-0.425131136	-0.425131136	-0.425131136	-0.425131136	-0.425131136	-0.425131136	-0.425131136	-0.425131136	-0.425131136	-0.425131136	-0.425131136	-0.425131136	-0.425131136	-0.425131136	-0.425131136	-0.425131136	-0.425131136	-0.425131136	-0.425131136	-0.425131136	-0.425131136	-0.425131136	-0.425131136	-0.425131136	-0.425131136	-0.425131136	-0.425131136	-0.425131136	-0.425131136	-0.425131136	-0.425131136	-0.425131136	-0.425131136	-0.425131136	-0.425131136	-0.425131136	-0.425131136	-0.425131136	-0.425131136	-0.425131136	-0.425131136	-0.425131136	-0.425131136	-0.425131136	-0.425131136	-0.425131136	-0.425131136	-0.425131136	-0.425131136	-0.425131136	-0.425131136	-0.425131136	-0.425131136	-0.425131136	-0.425131136	-0.425131136	-0.425131136	-0.425131136	-0.425131136	-0.425131136	-0.425131136	-0.425131136	-0.425131136	-0.425131136	-0.425131136	-0.425131136	-0.425131136	-0.425131136	-0.425131136	-0.425131136	-0.425131136	-0.425131136	-0.425131136	-0.425131136	-0.425131136	-0.425131136	-0.425131136	-0.425131136	-0.425131136	-0.425131136	-0.425131136	-0.425131136	-0.425131136	-0.425131136	-0.425131136	-0.425131136	-0.425131136	-0.425131136	-0.425131136	-0.425131136	-0.425131136	-0.425131136	-0.425131136	-0.425131136	-0.425131136	-0.425131136	-0.425131136	-0.425131136	-0.425131136	-0.425131136	-0.425131136	-0.425131136	-0.425131136	-0.425131136	-0.425131136	-0.425131136	-0.425131136	-0.425131136	-0.425131136	-0.425131136	-0.425131136	-0.425131136	-0.425131136	-0.425131136	-0.425131136	-0.425131136	-0.425131136	-0.425131136	-0.425131136	-0.425131136	-0.425131136	-0.425131136	-0.425131136	-0.425131136	-0.425131136	-0.425131136	-0.425131136	-0.425131136	-0.425131136	-0.425131136	-0.425131136	-0.425131136	-0.425131136	-0.425131136	-0.425131136	-0.425131136	-0.425131136	-0.425131136	-0.425131136	-0.425131136	-0.425131136	-0.425131136	-0.425131136	-0.425131136	-0.425131136	-0.425131136	-0.425131136	-0.425131136	-0.425131136	-0.425131136	-0.425131136	-0.425131136	-0.425131136	-0.425131136	-0.425131136	-0.425131136	-0.425131136	-0.425131136	-0.425131136	-0.425131136	-0.425131136	-0.425131136	-0.425131136	-0.425131136	-0.425131136	-0.425131136	-0.425131136	-0.425131136	-0.425131136	-0.425131136	-0.425131136	-0.425131136	-0.425131136	-0.425131136	-0.425131136	-0.425131136	-0.425131136	-0.425131136	-0.425131136	-0.425131136	-0.425131136	-0.425131136	-0.425131136	-0.425131136	-0.425131136	-0.425131136	-0.425131136	-0.425131136	-0.425131136	-0.425131136	-0.425131136	-0.425131136	-0.425131136	-0.425131136	-0.425131136	-0.425131136	-0.425131136	1.719526211	-0.425131136	-0.425131136	-0.425131136	-0.425131136	-0.425131136	-0.425131136	-0.425131136	-0.425131136	-0.425131136	-0.425131136	-0.425131136	-0.425131136	-0.425131136	-0.425131136	-0.425131136	-0.425131136	-0.425131136	-0.425131136	-0.425131136	-0.425131136	-0.425131136	-0.425131136	-0.425131136	-0.425131136	-0.425131136	-0.425131136	-0.425131136	-0.425131136	-0.425131136	-0.425131136	-0.425131136	-0.425131136	-0.425131136	-0.425131136	-0.425131136	-0.425131136	-0.425131136	-0.425131136	-0.425131136	-0.425131136	-0.425131136	-0.425131136	-0.425131136	-0.425131136	-0.425131136	-0.425131136	-0.425131136	-0.425131136	-0.425131136	-0.425131136	-0.425131136	-0.425131136	-0.425131136	-0.425131136	-0.425131136	-0.425131136	-0.425131136	-0.425131136	-0.425131136	-0.425131136	-0.425131136	-0.425131136	-0.425131136	-0.425131136	-0.425131136	-0.425131136	-0.425131136	-0.425131136	-0.425131136	-0.425131136	-0.425131136	-0.425131136	-0.425131136	-0.425131136	-0.425131136	-0.425131136	-0.425131136	-0.425131136	-0.425131136	-0.425131136	-0.425131136	-0.425131136	-0.425131136	-0.425131136	-0.425131136	-0.425131136	-0.425131136	-0.425131136	-0.425131136	-0.425131136	-0.425131136	-0.425131136	-0.425131136	-0.425131136	-0.425131136	-0.425131136	-0.425131136	-0.425131136	-0.425131136	-0.425131136	-0.425131136	-0.425131136	-0.425131136	-0.425131136	-0.425131136	-0.425131136	-0.425131136	-0.425131136	-0.425131136	-0.425131136	-0.425131136	-0.425131136	-0.425131136	-0.425131136	-0.425131136	-0.425131136	-0.425131136	-0.425131136	-0.425131136	-0.425131136	-0.425131136	-0.425131136	-0.425131136	-0.425131136	-0.425131136	-0.425131136	-0.425131136	-0.425131136	-0.425131136	-0.425131136	-0.425131136	-0.425131136	-0.425131136	-0.425131136	-0.425131136	-0.425131136	-0.425131136	-0.425131136	-0.425131136	-0.425131136	-0.425131136	-0.425131136	2.412782563	-0.425131136	-0.425131136	-0.425131136	-0.425131136	-0.425131136	-0.425131136	-0.425131136	-0.425131136	-0.425131136	-0.425131136	-0.425131136	-0.425131136	4.156987789	-0.425131136	-0.425131136	-0.425131136	-0.425131136	-0.425131136	-0.425131136	-0.425131136	-0.425131136	-0.425131136	-0.425131136	-0.425131136	-0.425131136	-0.425131136	-0.425131136	-0.425131136	-0.425131136	-0.425131136	-0.425131136	-0.425131136	-0.425131136	-0.425131136	-0.425131136	-0.425131136	2.301028441	-0.425131136	-0.425131136	-0.425131136	-0.425131136	-0.425131136	-0.425131136	-0.425131136	-0.425131136	-0.425131136	-0.425131136	-0.425131136	-0.425131136	-0.425131136	-0.425131136	-0.425131136	-0.425131136	-0.425131136	-0.425131136	-0.425131136	-0.425131136	-0.425131136	-0.425131136	-0.425131136	-0.425131136	-0.425131136	-0.425131136	-0.425131136	-0.425131136	-0.425131136	-0.425131136	-0.425131136	-0.425131136	-0.425131136	-0.425131136	-0.425131136	-0.425131136	-0.425131136	-0.425131136	-0.425131136	-0.425131136	-0.425131136	-0.425131136	-0.425131136	-0.425131136	-0.425131136	-0.425131136	-0.425131136	2.487115568	-0.425131136	-0.425131136	-0.425131136	-0.425131136	-0.425131136	-0.425131136	-0.425131136	-0.425131136	-0.425131136	-0.425131136	-0.425131136	-0.425131136	-0.425131136	-0.425131136	-0.425131136	-0.425131136	-0.425131136	-0.425131136	-0.425131136	-0.425131136	-0.425131136	-0.425131136	-0.425131136	-0.425131136	-0.425131136	-0.425131136	-0.425131136	-0.425131136	-0.425131136	-0.425131136	-0.425131136	-0.425131136	-0.425131136	-0.425131136	-0.425131136	-0.425131136	-0.425131136	-0.425131136	-0.425131136	-0.425131136	-0.425131136	-0.425131136	-0.425131136	-0.425131136	-0.425131136	3.053633677	-0.425131136	-0.425131136	-0.425131136	-0.425131136	-0.425131136	-0.425131136	-0.425131136	-0.425131136	-0.425131136	-0.425131136	-0.425131136	-0.425131136	-0.425131136	-0.425131136	-0.425131136	-0.425131136	-0.425131136	-0.425131136	-0.425131136	-0.425131136	-0.425131136	-0.425131136	-0.425131136	-0.425131136	-0.425131136	-0.425131136	-0.425131136	-0.425131136	-0.425131136	-0.425131136	-0.425131136	-0.425131136	-0.425131136	-0.425131136	-0.425131136	-0.425131136	-0.425131136	-0.425131136	-0.425131136	-0.425131136	-0.425131136	-0.425131136	-0.425131136	-0.425131136	-0.425131136	-0.425131136	-0.425131136	-0.425131136	-0.425131136	-0.425131136	-0.425131136	-0.425131136	-0.425131136	-0.425131136	-0.425131136	2.834222973	-0.425131136	-0.425131136	-0.425131136	-0.425131136	-0.425131136	-0.425131136	-0.425131136	-0.425131136	-0.425131136	-0.425131136	-0.425131136	-0.425131136	-0.425131136	-0.425131136	-0.425131136	-0.425131136	-0.425131136	-0.425131136	-0.425131136	-0.425131136	-0.425131136	-0.425131136	-0.425131136	-0.425131136	-0.425131136	-0.425131136	-0.425131136	-0.425131136	-0.425131136	-0.425131136	-0.425131136	-0.425131136	-0.425131136	-0.425131136	-0.425131136	-0.425131136	-0.425131136	-0.425131136	-0.425131136	-0.425131136	-0.425131136	-0.425131136	-0.425131136	-0.425131136	-0.425131136	-0.425131136	-0.425131136	-0.425131136	-0.425131136	-0.425131136	-0.425131136	-0.425131136	-0.425131136	-0.425131136	-0.425131136	-0.425131136	-0.425131136	2.028236623	-0.425131136	-0.425131136	-0.425131136	-0.425131136	-0.425131136	-0.425131136	-0.425131136	-0.425131136	-0.425131136	-0.425131136	-0.425131136	-0.425131136	-0.425131136	-0.425131136	-0.425131136	-0.425131136	-0.425131136	-0.425131136	-0.425131136	-0.425131136	-0.425131136	-0.425131136	-0.425131136	-0.425131136	-0.425131136	-0.425131136	-0.425131136	-0.425131136	-0.425131136	-0.425131136	-0.425131136	-0.425131136	-0.425131136	-0.425131136	-0.425131136	-0.425131136	-0.425131136	-0.425131136	-0.425131136	-0.425131136	-0.425131136	-0.425131136	-0.425131136	-0.425131136	-0.425131136	-0.425131136	-0.425131136	-0.425131136	-0.425131136	3.38813818	-0.425131136	-0.425131136	-0.425131136	-0.425131136	-0.425131136	-0.425131136	-0.425131136	-0.425131136	-0.425131136	-0.425131136	-0.425131136	-0.425131136	-0.425131136	-0.425131136	-0.425131136	-0.425131136	-0.425131136	-0.425131136	-0.425131136	-0.425131136	-0.425131136	-0.425131136	-0.425131136	-0.425131136	-0.425131136	-0.425131136	-0.425131136	-0.425131136	-0.425131136	-0.425131136	-0.425131136	-0.425131136	-0.425131136	-0.425131136	-0.425131136	-0.425131136	-0.425131136	3.280878318	-0.425131136	-0.425131136	-0.425131136	-0.425131136	-0.425131136	-0.425131136	-0.425131136	-0.425131136	-0.425131136	-0.425131136	-0.425131136	-0.425131136	-0.425131136	-0.425131136	-0.425131136	-0.425131136	-0.425131136	-0.425131136	-0.425131136	-0.425131136	-0.425131136	-0.425131136	-0.425131136	-0.425131136	-0.425131136	-0.425131136	-0.425131136	-0.425131136	-0.425131136	-0.425131136	-0.425131136	2.332348015	-0.425131136	-0.425131136	-0.425131136	-0.425131136	-0.425131136	-0.425131136	-0.425131136	-0.425131136	-0.425131136	-0.425131136	-0.425131136	-0.425131136	-0.425131136	-0.425131136	-0.425131136	-0.425131136	-0.425131136	-0.425131136	-0.425131136	-0.425131136	-0.425131136	-0.425131136	-0.425131136	-0.425131136	-0.425131136	-0.425131136	-0.425131136	-0.425131136	-0.425131136	-0.425131136	-0.425131136	-0.425131136	-0.425131136	-0.425131136	-0.425131136	-0.425131136	-0.425131136	-0.425131136	-0.425131136	-0.425131136	2.784025397	-0.425131136	-0.425131136	-0.425131136	-0.425131136	-0.425131136	-0.425131136	-0.425131136	-0.425131136	-0.425131136	-0.425131136	-0.425131136	-0.425131136	-0.425131136	-0.425131136	-0.425131136	-0.425131136	-0.425131136	-0.425131136	-0.425131136	-0.425131136	-0.425131136	-0.425131136	-0.425131136	-0.425131136	-0.425131136	-0.425131136	-0.425131136	-0.425131136	-0.425131136	-0.425131136	-0.425131136	-0.425131136	-0.425131136	-0.425131136	-0.425131136	-0.425131136	-0.425131136	-0.425131136	-0.425131136	-0.425131136	-0.425131136	-0.425131136	-0.425131136	-0.425131136	-0.425131136	-0.425131136	-0.425131136	-0.425131136	-0.425131136	-0.425131136	-0.425131136	-0.425131136	-0.425131136	-0.425131136	-0.425131136	-0.425131136	-0.425131136	-0.425131136	-0.425131136	-0.425131136	-0.425131136	-0.425131136	-0.425131136	-0.425131136	-0.425131136	-0.425131136	-0.425131136	-0.425131136	-0.425131136	-0.425131136	-0.425131136	-0.425131136	-0.425131136	-0.425131136	-0.425131136	-0.425131136	-0.425131136	-0.425131136	-0.425131136	-0.425131136	-0.425131136	-0.425131136	-0.425131136	-0.425131136	-0.425131136	-0.425131136	-0.425131136	-0.425131136	-0.425131136	-0.425131136	-0.425131136	-0.425131136	-0.425131136	-0.425131136	-0.425131136	-0.425131136	-0.425131136	-0.425131136	-0.425131136	-0.425131136	-0.425131136	-0.425131136	-0.425131136	-0.425131136	-0.425131136	-0.425131136	-0.425131136	-0.425131136	-0.425131136	-0.425131136	-0.425131136	-0.425131136	-0.425131136	-0.425131136	-0.425131136	-0.425131136	-0.425131136	-0.425131136	-0.425131136	-0.425131136	-0.425131136	-0.425131136	-0.425131136	-0.425131136	-0.425131136	-0.425131136	-0.425131136	-0.425131136	-0.425131136	-0.425131136	-0.425131136	-0.425131136	-0.425131136	-0.425131136	-0.425131136	-0.425131136	-0.425131136	-0.425131136	-0.425131136	-0.425131136	-0.425131136	-0.425131136	-0.425131136	-0.425131136	-0.425131136	-0.425131136	-0.425131136	-0.425131136	-0.425131136	-0.425131136	-0.425131136	-0.425131136	-0.425131136	-0.425131136	-0.425131136	-0.425131136	-0.425131136	-0.425131136	-0.425131136	-0.425131136	-0.425131136	-0.425131136	-0.425131136	-0.425131136	-0.425131136	-0.425131136	-0.425131136	-0.425131136	-0.425131136	-0.425131136	-0.425131136	-0.425131136	-0.425131136	-0.425131136	-0.425131136	-0.425131136	-0.425131136	-0.425131136	-0.425131136	-0.425131136	-0.425131136	-0.425131136	-0.425131136	-0.425131136	-0.425131136	-0.425131136	-0.425131136	-0.425131136	-0.425131136	-0.425131136	-0.425131136	-0.425131136	-0.425131136	-0.425131136	-0.425131136	-0.425131136	-0.425131136	-0.425131136	-0.425131136	-0.425131136	-0.425131136	-0.425131136	-0.425131136	-0.425131136	-0.425131136	-0.425131136	-0.425131136	-0.425131136	-0.425131136	-0.425131136	-0.425131136	-0.425131136	-0.425131136	-0.425131136	-0.425131136	-0.425131136	-0.425131136	-0.425131136	-0.425131136	-0.425131136	-0.425131136	-0.425131136	-0.425131136	-0.425131136	-0.425131136	-0.425131136	-0.425131136	-0.425131136	-0.425131136	-0.425131136	-0.425131136	2.106568404	-0.425131136	-0.425131136	-0.425131136	-0.425131136	-0.425131136	-0.425131136	-0.425131136	-0.425131136	2.074995421	-0.425131136	-0.425131136	-0.425131136	-0.425131136	-0.425131136	-0.425131136	-0.425131136	-0.425131136	-0.425131136	-0.425131136	-0.425131136	-0.425131136	-0.425131136	-0.425131136	-0.425131136	-0.425131136	-0.425131136	-0.425131136	2.34476802	-0.425131136	-0.425131136	-0.425131136	-0.425131136	-0.425131136	-0.425131136	-0.425131136	-0.425131136	-0.425131136	-0.425131136	-0.425131136	-0.425131136	-0.425131136	-0.425131136	-0.425131136	-0.425131136	-0.425131136	-0.425131136	-0.425131136	-0.425131136	-0.425131136	-0.425131136	-0.425131136	-0.425131136	-0.425131136	-0.425131136	-0.425131136	-0.425131136	-0.425131136	-0.425131136	-0.425131136	-0.425131136	-0.425131136	-0.425131136	-0.425131136	-0.425131136	-0.425131136	-0.425131136	-0.425131136	-0.425131136	-0.425131136	-0.425131136	-0.425131136	-0.425131136	-0.425131136	-0.425131136	-0.425131136	-0.425131136	-0.425131136	-0.425131136	-0.425131136	-0.425131136	-0.425131136	-0.425131136	-0.425131136	-0.425131136	-0.425131136	-0.425131136	-0.425131136	-0.425131136	-0.425131136	-0.425131136	-0.425131136	-0.425131136	-0.425131136	-0.425131136	-0.425131136	-0.425131136	-0.425131136	-0.425131136	-0.425131136	-0.425131136	-0.425131136	-0.425131136	-0.425131136	-0.425131136	-0.425131136	-0.425131136	-0.425131136	-0.425131136	-0.425131136	-0.425131136	-0.425131136	-0.425131136	-0.425131136	-0.425131136	-0.425131136	-0.425131136	-0.425131136	-0.425131136	-0.425131136	-0.425131136	-0.425131136	-0.425131136	-0.425131136	-0.425131136	4.314607165	-0.425131136	-0.425131136	-0.425131136	-0.425131136	-0.425131136	-0.425131136	-0.425131136	-0.425131136	-0.425131136	-0.425131136	-0.425131136	-0.425131136	-0.425131136	-0.425131136	-0.425131136	-0.425131136	-0.425131136	-0.425131136	-0.425131136	-0.425131136	-0.425131136	-0.425131136	-0.425131136	-0.425131136	-0.425131136	-0.425131136	-0.425131136	-0.425131136	-0.425131136	-0.425131136	-0.425131136	-0.425131136	-0.425131136	-0.425131136	-0.425131136	-0.425131136	-0.425131136	-0.425131136	-0.425131136	-0.425131136	-0.425131136	-0.425131136	-0.425131136	-0.425131136	-0.425131136	-0.425131136	-0.425131136	-0.425131136	-0.425131136	-0.425131136	-0.425131136	-0.425131136	-0.425131136	-0.425131136	-0.425131136	-0.425131136	-0.425131136	-0.425131136	-0.425131136	-0.425131136	-0.425131136	-0.425131136	3.518296334	-0.425131136	-0.425131136	-0.425131136	-0.425131136	-0.425131136	-0.425131136	-0.425131136	-0.425131136	-0.425131136	-0.425131136	1.570964815	-0.425131136	-0.425131136	-0.425131136	-0.425131136	2.711967739	-0.425131136	-0.425131136	-0.425131136	-0.425131136	-0.425131136	-0.425131136	-0.425131136	-0.425131136	-0.425131136	-0.425131136	-0.425131136	-0.425131136	-0.425131136	-0.425131136	-0.425131136	-0.425131136	-0.425131136	-0.425131136	-0.425131136	-0.425131136	-0.425131136	-0.425131136	-0.425131136	-0.425131136	-0.425131136	-0.425131136	1.804806325	-0.425131136	-0.425131136	-0.425131136	-0.425131136	-0.425131136	-0.425131136	-0.425131136	-0.425131136	-0.425131136	-0.425131136	-0.425131136	-0.425131136	-0.425131136	-0.425131136	-0.425131136	-0.425131136	-0.425131136	-0.425131136	-0.425131136	-0.425131136	4.201888218	1.277102884	-0.425131136	-0.425131136	-0.425131136	-0.425131136	-0.425131136	-0.425131136	-0.425131136	-0.425131136	-0.425131136	-0.425131136	-0.425131136	-0.425131136	-0.425131136	-0.425131136	-0.425131136	-0.425131136	-0.425131136	-0.425131136	-0.425131136	-0.425131136	-0.425131136	-0.425131136	-0.425131136	-0.425131136	-0.425131136	-0.425131136	-0.425131136	-0.425131136	-0.425131136	-0.425131136	-0.425131136	-0.425131136	-0.425131136	-0.425131136	-0.425131136	-0.425131136	-0.425131136	-0.425131136	-0.425131136	-0.425131136	-0.425131136	-0.425131136	-0.425131136	-0.425131136	-0.425131136	-0.425131136	-0.425131136	-0.425131136	-0.425131136	-0.425131136	-0.425131136	-0.425131136	2.976865211	1.515812971	-0.425131136	-0.425131136	-0.425131136	-0.425131136	-0.425131136	-0.425131136	-0.425131136	-0.425131136	-0.425131136	-0.425131136	-0.425131136	-0.425131136	-0.425131136	-0.425131136	-0.425131136	-0.425131136	-0.425131136	-0.425131136	-0.425131136	-0.425131136	-0.425131136	-0.425131136	-0.425131136	-0.425131136	-0.425131136	-0.425131136	-0.425131136	-0.425131136	-0.425131136	-0.425131136	-0.425131136	-0.425131136	-0.425131136	-0.425131136	-0.425131136	-0.425131136	-0.425131136	-0.425131136	-0.425131136	-0.425131136	-0.425131136	-0.425131136	-0.425131136	-0.425131136	-0.425131136	-0.425131136	-0.425131136	-0.425131136	-0.425131136	-0.425131136	-0.425131136	-0.425131136	-0.425131136	-0.425131136	-0.425131136	-0.425131136	-0.425131136	-0.425131136	-0.425131136	-0.425131136	-0.425131136	-0.425131136	-0.425131136	-0.425131136	-0.425131136	-0.425131136	0.598356679	-0.425131136	-0.425131136	-0.425131136	-0.425131136	-0.425131136	-0.425131136	-0.425131136	-0.425131136	-0.425131136	-0.425131136	-0.425131136	-0.425131136	-0.425131136	-0.425131136	-0.425131136	-0.425131136	-0.425131136	-0.425131136	-0.425131136	-0.425131136	-0.425131136	-0.425131136	-0.425131136	-0.425131136	-0.425131136	-0.425131136	-0.425131136	-0.425131136	-0.425131136	-0.425131136	-0.425131136	-0.425131136	-0.425131136	-0.425131136	-0.425131136	-0.425131136	-0.425131136	-0.425131136	-0.425131136	0.93143807	-0.425131136	-0.425131136	-0.425131136	3.749118417	-0.425131136	-0.425131136	-0.425131136	-0.425131136	-0.425131136	-0.425131136	-0.425131136	-0.425131136	-0.425131136	-0.425131136	-0.425131136	-0.425131136	-0.425131136	-0.425131136	-0.425131136	-0.425131136	-0.425131136	2.915932057	-0.425131136	-0.425131136	-0.425131136	-0.425131136	-0.425131136	-0.425131136	-0.425131136	-0.425131136	-0.425131136	-0.425131136	-0.425131136	-0.425131136	-0.425131136	-0.425131136	-0.425131136	-0.425131136	-0.425131136	-0.425131136	-0.425131136	-0.425131136	-0.425131136	-0.425131136	-0.425131136	-0.425131136	-0.425131136	-0.425131136	-0.425131136	-0.425131136	-0.425131136	-0.425131136	-0.425131136	-0.425131136	-0.425131136	-0.425131136	-0.425131136	-0.425131136	-0.425131136	-0.425131136	-0.425131136	-0.425131136	-0.425131136	-0.425131136	-0.425131136	-0.425131136	-0.425131136	-0.425131136	-0.425131136	-0.425131136	-0.425131136	-0.425131136	-0.425131136	-0.425131136	-0.425131136	-0.425131136	-0.425131136	-0.425131136	-0.425131136	-0.425131136	-0.425131136	-0.425131136	-0.425131136	-0.425131136	-0.425131136	-0.425131136	-0.425131136	-0.425131136	-0.425131136	-0.425131136	-0.425131136	-0.425131136	-0.425131136	-0.425131136	-0.425131136	-0.425131136	-0.425131136	-0.425131136	-0.425131136	-0.425131136	-0.425131136	-0.425131136	-0.425131136	-0.425131136	-0.425131136	-0.425131136	-0.425131136	-0.425131136	-0.425131136	-0.425131136	-0.425131136	-0.425131136	-0.425131136	-0.425131136	-0.425131136	-0.425131136	-0.425131136	-0.425131136	-0.425131136	-0.425131136	-0.425131136	-0.425131136	-0.425131136	-0.425131136	-0.425131136	-0.425131136	-0.425131136	-0.425131136	-0.425131136	-0.425131136	-0.425131136	-0.425131136	-0.425131136	-0.425131136	-0.425131136	-0.425131136	-0.425131136	-0.425131136	-0.425131136	-0.425131136	-0.425131136	-0.425131136	-0.425131136	-0.425131136	-0.425131136	-0.425131136	-0.425131136	-0.425131136	-0.425131136	-0.425131136	-0.425131136	-0.425131136	-0.425131136	-0.425131136	-0.425131136	-0.425131136	-0.425131136	-0.425131136	-0.425131136	-0.425131136	-0.425131136	-0.425131136	-0.425131136	-0.425131136	-0.425131136	-0.425131136	-0.425131136	-0.425131136	-0.425131136	-0.425131136	-0.425131136	-0.425131136	-0.425131136	-0.425131136	-0.425131136	-0.425131136	-0.425131136	-0.425131136	-0.425131136	-0.425131136	-0.425131136	-0.425131136	-0.425131136	-0.425131136	-0.425131136	-0.425131136	-0.425131136	-0.425131136	-0.425131136	-0.425131136	-0.425131136	-0.425131136	-0.425131136	-0.425131136	-0.425131136	-0.425131136	-0.425131136	-0.425131136	-0.425131136	-0.425131136	-0.425131136	-0.425131136	-0.425131136	-0.425131136	-0.425131136	-0.425131136	-0.425131136	-0.425131136	-0.425131136	2.701436389	-0.425131136	-0.425131136	-0.425131136	-0.425131136	-0.425131136	-0.425131136	-0.425131136	-0.425131136	-0.425131136	-0.425131136	-0.425131136	-0.425131136	-0.425131136	-0.425131136	-0.425131136	-0.425131136	-0.425131136	-0.425131136	-0.425131136	-0.425131136	-0.425131136	-0.425131136	-0.425131136	-0.425131136	-0.425131136	-0.425131136	-0.425131136	-0.425131136	-0.425131136	-0.425131136	-0.425131136	-0.425131136	-0.425131136	-0.425131136	-0.425131136	-0.425131136	-0.425131136	-0.425131136	-0.425131136	-0.425131136	-0.425131136	-0.425131136	-0.425131136	-0.425131136	-0.425131136	-0.425131136	-0.425131136	-0.425131136	-0.425131136	-0.425131136	-0.425131136	-0.425131136	-0.425131136	-0.425131136	-0.425131136	-0.425131136	-0.425131136	-0.425131136	-0.425131136	-0.425131136	-0.425131136	-0.425131136	-0.425131136	-0.425131136	-0.425131136	-0.425131136	-0.425131136	-0.425131136	-0.425131136	-0.425131136	-0.425131136	-0.425131136	-0.425131136	-0.425131136	-0.425131136	-0.425131136	-0.425131136	-0.425131136	-0.425131136	-0.425131136	-0.425131136	-0.425131136	-0.425131136	-0.425131136	-0.425131136	-0.425131136	-0.425131136	-0.425131136	-0.425131136	-0.425131136	-0.425131136	-0.425131136	-0.425131136	-0.425131136	-0.425131136	-0.425131136	-0.425131136	-0.425131136	-0.425131136	-0.425131136	-0.425131136	-0.425131136	-0.425131136	-0.425131136	-0.425131136	-0.425131136	2.28175032	-0.425131136	-0.425131136	-0.425131136	-0.425131136	-0.425131136	-0.425131136	-0.425131136	-0.425131136	-0.425131136	-0.425131136	-0.425131136	-0.425131136	-0.425131136	-0.425131136	-0.425131136	-0.425131136	-0.425131136	-0.425131136	-0.425131136	-0.425131136	-0.425131136	-0.425131136	-0.425131136	-0.425131136	-0.425131136	-0.425131136	-0.425131136	-0.425131136	-0.425131136	-0.425131136	-0.425131136	-0.425131136	-0.425131136	-0.425131136	-0.425131136	-0.425131136	-0.425131136	-0.425131136	-0.425131136	-0.425131136	-0.425131136	-0.425131136	-0.425131136	-0.425131136	-0.425131136	-0.425131136	-0.425131136	-0.425131136	-0.425131136	-0.425131136	-0.425131136	-0.425131136	-0.425131136	-0.425131136	-0.425131136	-0.425131136	-0.425131136	-0.425131136	-0.425131136	-0.425131136	-0.425131136	-0.425131136	-0.425131136	-0.425131136	-0.425131136	-0.425131136	-0.425131136	-0.425131136	-0.425131136	-0.425131136	-0.425131136	-0.425131136	-0.425131136	-0.425131136	-0.425131136	-0.425131136	-0.425131136	-0.425131136	-0.425131136	-0.425131136	-0.425131136	-0.425131136	-0.425131136	-0.425131136	-0.425131136	-0.425131136	-0.425131136	-0.425131136	-0.425131136	-0.425131136	-0.425131136	-0.425131136	-0.425131136	-0.425131136	-0.425131136	-0.425131136	-0.425131136	-0.425131136	2.082917515	-0.425131136	-0.425131136	-0.425131136	-0.425131136	-0.425131136	-0.425131136	-0.425131136	-0.425131136	-0.425131136	-0.425131136	-0.425131136	-0.425131136	-0.425131136	-0.425131136	-0.425131136	-0.425131136	-0.425131136	-0.425131136	-0.425131136	-0.425131136	-0.425131136	-0.425131136	-0.425131136	-0.425131136	-0.425131136	-0.425131136	-0.425131136	-0.425131136	-0.425131136	-0.425131136	-0.425131136	-0.425131136	-0.425131136	-0.425131136	3.642113798	-0.425131136	-0.425131136	-0.425131136	-0.425131136	-0.425131136	-0.425131136	-0.425131136	-0.425131136	-0.425131136	-0.425131136	-0.425131136	-0.425131136	-0.425131136	-0.425131136	-0.425131136	-0.425131136	2.120531651	-0.425131136	-0.425131136	-0.425131136	-0.425131136	-0.425131136	-0.425131136	-0.425131136	-0.425131136	-0.425131136	-0.425131136	-0.425131136	-0.425131136	2.299313936	-0.425131136	-0.425131136	-0.425131136	-0.425131136	-0.425131136	-0.425131136	-0.425131136	-0.425131136	-0.425131136	-0.425131136	-0.425131136	-0.425131136	-0.425131136	-0.425131136	-0.425131136	-0.425131136	-0.425131136	-0.425131136	-0.425131136	-0.425131136	-0.425131136	-0.425131136	-0.425131136	-0.425131136	-0.425131136	-0.425131136	-0.425131136	-0.425131136	-0.425131136	-0.425131136	-0.425131136	-0.425131136	-0.425131136	-0.425131136	-0.425131136	-0.425131136	-0.425131136	-0.425131136	-0.425131136	-0.425131136	-0.425131136	-0.425131136	-0.425131136	-0.425131136	-0.425131136	-0.425131136	-0.425131136	-0.425131136	-0.425131136	-0.425131136	-0.425131136	-0.425131136	-0.425131136	-0.425131136	-0.425131136	-0.425131136	-0.425131136	-0.425131136	-0.425131136	-0.425131136	-0.425131136	-0.425131136	-0.425131136	-0.425131136	-0.425131136	-0.425131136	-0.425131136	-0.425131136	-0.425131136	-0.425131136	-0.425131136	-0.425131136	-0.425131136	-0.425131136	-0.425131136	-0.425131136	-0.425131136	-0.425131136	-0.425131136	-0.425131136	-0.425131136	-0.425131136	-0.425131136	-0.425131136	-0.425131136	-0.425131136	-0.425131136	-0.425131136	-0.425131136	-0.425131136	-0.425131136	-0.425131136	-0.425131136	-0.425131136	-0.425131136	-0.425131136	-0.425131136	-0.425131136	-0.425131136	-0.425131136	-0.425131136	-0.425131136	-0.425131136	-0.425131136	-0.425131136	-0.425131136	-0.425131136	-0.425131136	2.620337181	-0.425131136	-0.425131136	-0.425131136	-0.425131136	-0.425131136	-0.425131136	2.550066839	-0.425131136	-0.425131136	-0.425131136	-0.425131136	-0.425131136	-0.425131136	-0.425131136	-0.425131136	-0.425131136	-0.425131136	-0.425131136	-0.425131136	-0.425131136	-0.425131136	-0.425131136	-0.425131136	-0.425131136	-0.425131136	-0.425131136	-0.425131136	2.695000704	-0.425131136	-0.425131136	-0.425131136	-0.425131136	-0.425131136	-0.425131136	-0.425131136	-0.425131136	-0.425131136	-0.425131136	-0.425131136	-0.425131136	-0.425131136	-0.425131136	-0.425131136	1.740556199	-0.425131136	-0.425131136	-0.425131136	-0.425131136	-0.425131136	-0.425131136	-0.425131136	-0.425131136	-0.425131136	-0.425131136	-0.425131136	-0.425131136	-0.425131136	-0.425131136	-0.425131136	-0.425131136	-0.425131136	-0.425131136	-0.425131136	-0.425131136	-0.425131136	-0.425131136	-0.425131136	-0.425131136	-0.425131136	-0.425131136	-0.425131136	-0.425131136	-0.425131136	-0.425131136	-0.425131136	-0.425131136	-0.425131136	-0.425131136	-0.425131136	-0.425131136	-0.425131136	-0.425131136	-0.425131136	-0.425131136	-0.425131136	-0.425131136	-0.425131136	-0.425131136	-0.425131136	-0.425131136	-0.425131136	-0.425131136	1.471309526	-0.425131136	-0.425131136	-0.425131136	-0.425131136	-0.425131136	-0.425131136	-0.425131136	-0.425131136	-0.425131136	-0.425131136	-0.425131136	-0.425131136	-0.425131136	-0.425131136	-0.425131136	-0.425131136	-0.425131136	1.179081158	-0.425131136	-0.425131136	-0.425131136	-0.425131136	-0.425131136	-0.425131136	-0.425131136	-0.425131136	-0.425131136	-0.425131136	-0.425131136	-0.425131136	-0.425131136	-0.425131136	-0.425131136	-0.425131136	-0.425131136	-0.425131136	-0.425131136	-0.425131136	-0.425131136	-0.425131136	-0.425131136	-0.425131136	-0.425131136	-0.425131136	-0.425131136	-0.425131136	-0.425131136	-0.425131136	-0.425131136	-0.425131136	-0.425131136	-0.425131136	-0.425131136	-0.425131136	-0.425131136	-0.425131136	-0.425131136	-0.425131136	-0.425131136	-0.425131136	-0.425131136	-0.425131136	-0.425131136	-0.425131136	-0.425131136	-0.425131136	-0.425131136	-0.425131136	-0.425131136	-0.425131136	-0.425131136	-0.425131136	-0.425131136	-0.425131136	-0.425131136	-0.425131136	-0.425131136	-0.425131136	-0.425131136	-0.425131136	-0.425131136	-0.425131136	-0.425131136	-0.425131136	-0.425131136	-0.425131136	-0.425131136	-0.425131136	-0.425131136	-0.425131136	-0.425131136	-0.425131136	-0.425131136	-0.425131136	-0.425131136	-0.425131136	-0.425131136	-0.425131136	2.253447304	-0.425131136	-0.425131136	-0.425131136	-0.425131136	-0.425131136	-0.425131136	-0.425131136	-0.425131136	-0.425131136	-0.425131136	-0.425131136	-0.425131136	-0.425131136	-0.425131136	-0.425131136	-0.425131136	-0.425131136	-0.425131136	-0.425131136	-0.425131136	-0.425131136	1.894421599	-0.425131136	-0.425131136	-0.425131136	-0.425131136	-0.425131136	-0.425131136	-0.425131136	-0.425131136	-0.425131136	-0.425131136	-0.425131136	-0.425131136	-0.425131136	-0.425131136	-0.425131136	2.426758775	-0.425131136	-0.425131136	-0.425131136	-0.425131136	-0.425131136	-0.425131136	-0.425131136	-0.425131136	-0.425131136	-0.425131136	-0.425131136	-0.425131136	-0.425131136	-0.425131136	-0.425131136	-0.425131136	-0.425131136	-0.425131136	-0.425131136	-0.425131136	-0.425131136	-0.425131136	-0.425131136	-0.425131136	-0.425131136	-0.425131136	-0.425131136	-0.425131136	1.904790116	-0.425131136	-0.425131136	-0.425131136	-0.425131136	-0.425131136	-0.425131136	-0.425131136	-0.425131136	-0.425131136	-0.425131136	-0.425131136	-0.425131136	-0.425131136	-0.425131136	-0.425131136	-0.425131136	-0.425131136	-0.425131136	-0.425131136	-0.425131136	-0.425131136	-0.425131136	-0.425131136	-0.425131136	-0.425131136	-0.425131136	-0.425131136	-0.425131136	-0.425131136	-0.425131136	-0.425131136	-0.425131136	-0.425131136	-0.425131136	-0.425131136	-0.425131136	-0.425131136	-0.425131136	-0.425131136	-0.425131136	-0.425131136	-0.425131136	-0.425131136	-0.425131136	-0.425131136	-0.425131136	-0.425131136	-0.425131136	-0.425131136	-0.425131136	-0.425131136	-0.425131136	-0.425131136	-0.425131136	-0.425131136	-0.425131136	-0.425131136	-0.425131136	-0.425131136	-0.425131136	-0.425131136	-0.425131136	-0.425131136	-0.425131136	-0.425131136	-0.425131136	-0.425131136	-0.425131136	-0.425131136	-0.425131136	-0.425131136	-0.425131136	-0.425131136	-0.425131136	-0.425131136	-0.425131136	-0.425131136	-0.425131136	-0.425131136	-0.425131136	-0.425131136	-0.425131136	-0.425131136	-0.425131136	-0.425131136	-0.425131136	-0.425131136	-0.425131136	-0.425131136	-0.425131136	-0.425131136	-0.425131136	-0.425131136	-0.425131136	-0.425131136	-0.425131136	-0.425131136	-0.425131136	-0.425131136	-0.425131136	-0.425131136	-0.425131136	-0.425131136	-0.425131136	-0.425131136	-0.425131136	-0.425131136	-0.425131136	-0.425131136	-0.425131136	4.301350456	-0.425131136	-0.425131136	-0.425131136	-0.425131136	-0.425131136	-0.425131136	-0.425131136	-0.425131136	-0.425131136	-0.425131136	-0.425131136	-0.425131136	-0.425131136	-0.425131136	-0.425131136	-0.425131136	-0.425131136	-0.425131136	-0.425131136	-0.425131136	-0.425131136	-0.425131136	-0.425131136	-0.425131136	-0.425131136	-0.425131136	-0.425131136	-0.425131136	-0.425131136	-0.425131136	-0.425131136	-0.425131136	-0.425131136	-0.425131136	-0.425131136	-0.425131136	-0.425131136	-0.425131136	-0.425131136	-0.425131136	-0.425131136	-0.425131136	-0.425131136	-0.425131136	-0.425131136	-0.425131136	-0.425131136	-0.425131136	-0.425131136	-0.425131136	-0.425131136	-0.425131136	-0.425131136	-0.425131136	-0.425131136	-0.425131136	-0.425131136	-0.425131136	-0.425131136	-0.425131136	-0.425131136	-0.425131136	-0.425131136	-0.425131136	-0.425131136	-0.425131136	-0.425131136	-0.425131136	-0.425131136	-0.425131136	-0.425131136	-0.425131136	-0.425131136	-0.425131136	-0.425131136	-0.425131136	-0.425131136	-0.425131136	-0.425131136	-0.425131136	-0.425131136	-0.425131136	-0.425131136	-0.425131136	-0.425131136	-0.425131136	-0.425131136	-0.425131136	-0.425131136	-0.425131136	-0.425131136	-0.425131136	-0.425131136	-0.425131136	-0.425131136	-0.425131136	-0.425131136	-0.425131136	-0.425131136	-0.425131136	-0.425131136	-0.425131136	-0.425131136	-0.425131136	-0.425131136	-0.425131136	-0.425131136	-0.425131136	-0.425131136	-0.425131136	-0.425131136	-0.425131136	-0.425131136	-0.425131136	-0.425131136	-0.425131136	-0.425131136	-0.425131136	-0.425131136	-0.425131136	-0.425131136	2.579570196	-0.425131136	-0.425131136	-0.425131136	-0.425131136	-0.425131136	-0.425131136	-0.425131136	-0.425131136	-0.425131136	-0.425131136	-0.425131136	-0.425131136	-0.425131136	-0.425131136	-0.425131136	-0.425131136	-0.425131136	-0.425131136	-0.425131136	-0.425131136	-0.425131136	-0.425131136	-0.425131136	-0.425131136	-0.425131136	-0.425131136	-0.425131136	-0.425131136	3.185190765	-0.425131136	-0.425131136	-0.425131136	-0.425131136	-0.425131136	-0.425131136	-0.425131136	-0.425131136	-0.425131136	-0.425131136	-0.425131136	-0.425131136	-0.425131136	-0.425131136	-0.425131136	-0.425131136	-0.425131136	-0.425131136	-0.425131136	-0.425131136	-0.425131136	-0.425131136	-0.425131136	-0.425131136	-0.425131136	-0.425131136	-0.425131136	-0.425131136	-0.425131136	-0.425131136	-0.425131136	-0.425131136	-0.425131136	-0.425131136	-0.425131136	-0.425131136	-0.425131136	-0.425131136	-0.425131136	-0.425131136	-0.425131136	-0.425131136	-0.425131136	-0.425131136	-0.425131136	-0.425131136	-0.425131136	-0.425131136	-0.425131136	-0.425131136	-0.425131136	-0.425131136	-0.425131136	-0.425131136	-0.425131136	-0.425131136	-0.425131136	-0.425131136	-0.425131136	-0.425131136	-0.425131136	-0.425131136	-0.425131136	-0.425131136	-0.425131136	-0.425131136	-0.425131136	-0.425131136	-0.425131136	-0.425131136	-0.425131136	-0.425131136	-0.425131136	-0.425131136	-0.425131136	-0.425131136	-0.425131136	-0.425131136	-0.425131136	-0.425131136	-0.425131136	-0.425131136	-0.425131136	-0.425131136	-0.425131136	-0.425131136	-0.425131136	-0.425131136	-0.425131136	-0.425131136	-0.425131136	-0.425131136	-0.425131136	-0.425131136	-0.425131136	-0.425131136	-0.425131136	-0.425131136	-0.425131136	-0.425131136	-0.425131136	-0.425131136	-0.425131136	-0.425131136	-0.425131136	-0.425131136	-0.425131136	-0.425131136	-0.425131136	-0.425131136	-0.425131136	-0.425131136	-0.425131136	-0.425131136	-0.425131136	-0.425131136	-0.425131136	-0.425131136	2.366383087	-0.425131136	-0.425131136	-0.425131136	-0.425131136	-0.425131136	-0.425131136	-0.425131136	-0.425131136	-0.425131136	-0.425131136	-0.425131136	-0.425131136	-0.425131136	-0.425131136	-0.425131136	-0.425131136	-0.425131136	-0.425131136	-0.425131136	-0.425131136	-0.425131136	-0.425131136	-0.425131136	-0.425131136	-0.425131136	-0.425131136	-0.425131136	-0.425131136	-0.425131136	-0.425131136	-0.425131136	-0.425131136	-0.425131136	-0.425131136	-0.425131136	-0.425131136	-0.425131136	-0.425131136	-0.425131136	-0.425131136	-0.425131136	-0.425131136	-0.425131136	-0.425131136	-0.425131136	-0.425131136	-0.425131136	-0.425131136	-0.425131136	-0.425131136	-0.425131136	-0.425131136	-0.425131136	-0.425131136	-0.425131136	-0.425131136	-0.425131136	-0.425131136	-0.425131136	-0.425131136	-0.425131136	-0.425131136	-0.425131136	-0.425131136	-0.425131136	-0.425131136	-0.425131136	-0.425131136	-0.425131136	-0.425131136	-0.425131136	-0.425131136	-0.425131136	-0.425131136	-0.425131136	-0.425131136	-0.425131136	-0.425131136	-0.425131136	-0.425131136	-0.425131136	-0.425131136	-0.425131136	-0.425131136	-0.425131136	-0.425131136	-0.425131136	-0.425131136	-0.425131136	-0.425131136	-0.425131136	-0.425131136	-0.425131136	-0.425131136	-0.425131136	-0.425131136	-0.425131136	-0.425131136	-0.425131136	-0.425131136	-0.425131136	-0.425131136	-0.425131136	-0.425131136	-0.425131136	-0.425131136	-0.425131136	-0.425131136	-0.425131136	-0.425131136	-0.425131136	-0.425131136	-0.425131136	-0.425131136	-0.425131136	-0.425131136	-0.425131136	-0.425131136	-0.425131136	-0.425131136	-0.425131136	-0.425131136	-0.425131136	-0.425131136	-0.425131136	-0.425131136	-0.425131136	-0.425131136	2.285692114	-0.425131136	-0.425131136	-0.425131136	-0.425131136	-0.425131136	-0.425131136	-0.425131136	-0.425131136	-0.425131136	-0.425131136	-0.425131136	-0.425131136	-0.425131136	-0.425131136	-0.425131136	-0.425131136	-0.425131136	-0.425131136	-0.425131136	-0.425131136	-0.425131136	-0.425131136	-0.425131136	-0.425131136
```
