## Supplementary material for "Asynchronous Transitions from High-Risk Hepatoblastoma to Carcinoma": All tables: HB_HCC_reference_heatmap.txt (part 3 of 20)

```
CSTB	1.848043229	-0.395128025	1.779597912	-0.395128025	0.997310502	-0.395128025	0.743048113	3.672426021	4.128758242	1.62990184	1.863523461	-0.395128025	-0.395128025	-0.395128025	-0.395128025	1.847433993	2.694796812	-0.395128025	-0.395128025	2.917293645	-0.395128025	-0.395128025	6.890061881	-0.395128025	-0.395128025	-0.395128025	-0.395128025	-0.395128025	-0.395128025	3.791239414	-0.395128025	-0.395128025	-0.395128025	-0.395128025	-0.395128025	0.967809208	-0.395128025	-0.395128025	-0.395128025	-0.395128025	-0.395128025	1.115422336	1.551273914	-0.395128025	-0.395128025	-0.395128025	4.999519893	-0.395128025	1.885692919	-0.395128025	1.232097612	1.466357626	1.678059275	1.307509204	1.281158363	-0.395128025	-0.395128025	-0.395128025	-0.395128025	-0.395128025	-0.395128025	-0.395128025	1.162105636	-0.395128025	1.819579438	3.050789738	2.262648357	-0.395128025	2.424818632	-0.395128025	-0.395128025	-0.395128025	3.005385621	0.93995177	1.049296188	-0.395128025	-0.395128025	2.078048778	-0.395128025	-0.395128025	-0.395128025	-0.395128025	-0.395128025	-0.395128025	-0.395128025	-0.395128025	1.259558633	1.091347162	1.238194375	-0.395128025	2.894329218	-0.395128025	3.003848631	-0.395128025	-0.395128025	-0.395128025	-0.395128025	1.634254585	-0.395128025	1.07939793	-0.395128025	-0.395128025	1.112537748	-0.395128025	0.910362937	-0.395128025	2.503324888	1.067084293	4.171747785	-0.395128025	-0.395128025	0.99463056	-0.395128025	-0.395128025	0.858817727	0.823888372	-0.395128025	-0.395128025	-0.395128025	-0.395128025	-0.395128025	-0.395128025	1.38815153	2.161992675	-0.395128025	3.946956068	-0.395128025	-0.395128025	3.364063585	2.570221108	3.132518247	-0.395128025	-0.395128025	1.433212817	1.267751056	-0.395128025	-0.395128025	1.884173944	1.622909263	-0.395128025	-0.395128025	-0.395128025	-0.395128025	-0.395128025	-0.395128025	1.20715823	-0.395128025	1.572179879	-0.395128025	4.650004012	-0.395128025	-0.395128025	-0.395128025	2.985044733	-0.395128025	0.719618563	1.54704677	-0.395128025	-0.395128025	-0.395128025	-0.395128025	-0.395128025	-0.395128025	2.476223082	-0.395128025	-0.395128025	-0.395128025	2.314691808	-0.395128025	-0.395128025	2.320725121	-0.395128025	-0.395128025	-0.395128025	-0.395128025	-0.395128025	-0.395128025	4.082461947	-0.395128025	2.291069752	1.84221031	-0.395128025	-0.395128025	-0.395128025	-0.395128025	-0.395128025	1.028871349	-0.395128025	2.926567228	-0.395128025	2.481526149	2.757067586	1.639798482	4.341383123	-0.395128025	1.643023772	-0.395128025	0.917093769	1.608732562	1.518785892	1.108760176	4.131112953	3.818351763	4.031018547	-0.395128025	-0.395128025	-0.395128025	1.385538433	-0.395128025	1.361971246	-0.395128025	-0.395128025	4.699303029	1.426785391	2.804983187	1.171258329	1.429763336	-0.395128025	-0.395128025	-0.395128025	2.596330135	-0.395128025	-0.395128025	-0.395128025	1.855752544	1.332133071	-0.395128025	1.321227366	-0.395128025	-0.395128025	-0.395128025	-0.395128025	1.252920652	-0.395128025	-0.395128025	-0.395128025	-0.395128025	-0.395128025	4.230727608	1.922474221	0.962212379	-0.395128025	2.482523207	-0.395128025	1.202681069	-0.395128025	-0.395128025	-0.395128025	-0.395128025	4.269559549	1.412279705	-0.395128025	-0.395128025	-0.395128025	2.533786425	-0.395128025	0.950211537	2.192288529	-0.395128025	-0.395128025	-0.395128025	-0.395128025	-0.395128025	1.968899806	1.436908184	-0.395128025	1.063404665	-0.395128025	-0.395128025	-0.395128025	-0.395128025	1.37409721	4.027727416	3.464798554	2.025400262	-0.395128025	-0.395128025	-0.395128025	-0.395128025	1.62990184	1.690352955	-0.395128025	-0.395128025	-0.395128025	1.408692978	-0.395128025	1.468278177	1.157895189	-0.395128025	-0.395128025	0.967442708	1.211836393	0.800597107	-0.395128025	-0.395128025	0.787933942	-0.395128025	-0.395128025	1.398688866	-0.395128025	-0.395128025	4.472578096	-0.395128025	-0.395128025	1.44856344	4.035418638	-0.395128025	1.097399835	1.578850844	2.516604663	-0.395128025	-0.395128025	-0.395128025	1.050126181	-0.395128025	-0.395128025	3.381417129	1.79227955	-0.395128025	-0.395128025	-0.395128025	3.487839934	1.417350237	2.816821279	1.069500941	-0.395128025	3.771018722	2.888945727	1.053039185	1.532152827	-0.395128025	3.329035221	-0.395128025	-0.395128025	-0.395128025	2.245835911	1.728895229	2.932680609	-0.395128025	-0.395128025	-0.395128025	-0.395128025	3.983498842	1.358810443	-0.395128025	-0.395128025	-0.395128025	-0.395128025	1.655445565	1.360705426	3.403519448	-0.395128025	1.714173698	4.337298066	4.213568305	-0.395128025	3.350275379	-0.395128025	-0.395128025	1.214971617	3.088718949	2.124816556	-0.395128025	-0.395128025	2.801932658	2.061857582	1.562468786	1.529049686	-0.395128025	-0.395128025	4.075645417	3.536163985	-0.395128025	1.403564452	3.579381854	0.566331152	-0.395128025	-0.395128025	-0.395128025	-0.395128025	-0.395128025	-0.395128025	-0.395128025	1.047915121	-0.395128025	1.641849604	1.514206887	-0.395128025	-0.395128025	-0.395128025	3.887044921	2.670088196	-0.395128025	-0.395128025	-0.395128025	-0.395128025	0.871822584	2.769718263	-0.395128025	-0.395128025	-0.395128025	1.553660741	2.385673766	-0.395128025	-0.395128025	2.750541007	-0.395128025	-0.395128025	6.574272242	-0.395128025	1.824205988	-0.395128025	-0.395128025	-0.395128025	4.311690053	1.897352933	1.376458504	1.504870692	1.528275642	-0.395128025	1.621832792	-0.395128025	1.073786491	-0.395128025	-0.395128025	-0.395128025	-0.395128025	2.36900412	-0.395128025	0.769982657	1.291128134	-0.395128025	-0.395128025	1.103206435	-0.395128025	-0.395128025	1.245249015	-0.395128025	1.247615276	-0.395128025	2.151589272	0.921508207	-0.395128025	-0.395128025	2.637371482	4.142945052	-0.395128025	0.996926982	-0.395128025	-0.395128025	-0.395128025	2.747318598	-0.395128025	2.981686266	-0.395128025	-0.395128025	1.102309965	1.299665613	-0.395128025	-0.395128025	-0.395128025	1.030751622	-0.395128025	3.383473701	-0.395128025	-0.395128025	1.600151564	-0.395128025	-0.395128025	1.258078512	-0.395128025	1.659325204	-0.395128025	-0.395128025	1.33498527	2.066392978	-0.395128025	-0.395128025	-0.395128025	1.95739647	4.363366497	1.190253788	-0.395128025	-0.395128025	-0.395128025	-0.395128025	-0.395128025	1.107555633	-0.395128025	1.19686694	-0.395128025	-0.395128025	1.179030037	3.098977467	2.408706682	-0.395128025	3.877163145	1.057362296	0.492735932	-0.395128025	1.996332778	-0.395128025	1.216194448	-0.395128025	2.568787519	3.278650946	-0.395128025	3.086895692	1.101563783	-0.395128025	1.499118143	-0.395128025	-0.395128025	2.634987494	-0.395128025	-0.395128025	3.679239106	-0.395128025	0.687047037	3.122813358	1.090025549	-0.395128025	1.606191838	-0.395128025	1.449033064	1.404009135	-0.395128025	-0.395128025	4.100800503	0.934477603	1.180860972	3.562033656	-0.395128025	1.105602652	-0.395128025	-0.395128025	-0.395128025	1.408469329	1.484047228	-0.395128025	-0.395128025	-0.395128025	1.070498513	-0.395128025	1.939983433	1.291128134	-0.395128025	-0.395128025	2.888945727	-0.395128025	-0.395128025	-0.395128025	-0.395128025	3.143895768	1.754070247	1.014935656	-0.395128025	0.901500855	1.919847986	-0.395128025	-0.395128025	1.350650398	-0.395128025	3.202336392	-0.395128025	2.380494854	-0.395128025	1.017567676	0.951639777	-0.395128025	-0.395128025	-0.395128025	-0.395128025	-0.395128025	1.071640373	2.686987431	-0.395128025	1.528791594	-0.395128025	-0.395128025	-0.395128025	-0.395128025	1.047087831	4.211074273	1.478190418	1.121840987	-0.395128025	-0.395128025	4.357839362	-0.395128025	0.994248605	-0.395128025	-0.395128025	-0.395128025	-0.395128025	-0.395128025	1.810392669	-0.395128025	1.535007206	-0.395128025	-0.395128025	-0.395128025	-0.395128025	1.322431674	-0.395128025	2.333765311	-0.395128025	2.553133021	-0.395128025	-0.395128025	3.451738578	1.114510136	-0.395128025	1.174059809	-0.395128025	-0.395128025	3.055580741	-0.395128025	-0.395128025	-0.395128025	1.044337483	-0.395128025	3.26645548	-0.395128025	0.876502226	-0.395128025	-0.395128025	-0.395128025	1.196526355	-0.395128025	-0.395128025	-0.395128025	-0.395128025	-0.395128025	-0.395128025	-0.395128025	-0.395128025	-0.395128025	-0.395128025	1.656935771	-0.395128025	-0.395128025	-0.395128025	2.081963269	-0.395128025	-0.395128025	-0.395128025	-0.395128025	-0.395128025	1.287854603	2.395487455	-0.395128025	-0.395128025	0.625470526	2.046584291	3.408902985	-0.395128025	-0.395128025	1.567850539	2.527270188	2.163985865	2.26648084	-0.395128025	0.806754145	-0.395128025	-0.395128025	1.059323706	4.465136366	-0.395128025	1.959031769	1.43667674	0.94065403	-0.395128025	1.213925073	-0.395128025	-0.395128025	1.444582287	-0.395128025	3.184525694	-0.395128025	-0.395128025	-0.395128025	-0.395128025	-0.395128025	-0.395128025	-0.395128025	-0.395128025	-0.395128025	2.06095288	1.062628813	2.924482663	-0.395128025	2.661533698	-0.395128025	-0.395128025	1.852257415	-0.395128025	3.267292916	-0.395128025	4.188411822	-0.395128025	1.439458343	-0.395128025	-0.395128025	1.303773645	-0.395128025	-0.395128025	1.320425518	-0.395128025	-0.395128025	-0.395128025	-0.395128025	1.178863816	-0.395128025	-0.395128025	1.213925073	1.588054987	-0.395128025	-0.395128025	-0.395128025	-0.395128025	-0.395128025	3.264782212	-0.395128025	1.154512286	1.090025549	-0.395128025	1.113295704	-0.395128025	-0.395128025	1.112992424	-0.395128025	-0.395128025	-0.395128025	-0.395128025	-0.395128025	4.380075202	-0.395128025	-0.395128025	-0.395128025	2.081348257	0.974071809	-0.395128025	-0.395128025	-0.395128025	1.985564207	1.608732562	2.621532443	-0.395128025	-0.395128025	-0.395128025	-0.395128025	-0.395128025	3.650514235	-0.395128025	-0.395128025	-0.395128025	-0.395128025	-0.395128025	2.80629289	-0.395128025	-0.395128025	-0.395128025	-0.395128025	1.716398923	1.636001602	-0.395128025	-0.395128025	1.647440559	-0.395128025	-0.395128025	-0.395128025	1.42040765	1.916182891	-0.395128025	1.134699204	-0.395128025	-0.395128025	3.658900464	-0.395128025	1.029810825	-0.395128025	-0.395128025	-0.395128025	2.441376486	1.725835743	-0.395128025	-0.395128025	1.30240189	-0.395128025	5.313019339	-0.395128025	-0.395128025	4.142945052	-0.395128025	-0.395128025	-0.395128025	-0.395128025	-0.395128025	-0.395128025	-0.395128025	2.8530366	-0.395128025	-0.395128025	-0.395128025	1.477704179	1.58999043	-0.395128025	-0.395128025	4.217317485	-0.395128025	0.945945966	-0.395128025	-0.395128025	-0.395128025	1.165198079	-0.395128025	2.00058712	1.865196753	1.026862617	-0.395128025	0.559765612	2.769435701	-0.395128025	-0.395128025	-0.395128025	-0.395128025	-0.395128025	-0.395128025	3.716741554	-0.395128025	-0.395128025	1.38815153	-0.395128025	1.569066006	3.674126127	2.444588503	-0.395128025	1.800596779	-0.395128025	1.680198789	-0.395128025	-0.395128025	-0.395128025	-0.395128025	-0.395128025	-0.395128025	-0.395128025	1.546783255	-0.395128025	-0.395128025	-0.395128025	2.462418095	1.322431674	1.321026827	1.574080705	-0.395128025	-0.395128025	-0.395128025	-0.395128025	-0.395128025	3.99095283	-0.395128025	-0.395128025	0.886507812	-0.395128025	-0.395128025	-0.395128025	1.264948296	-0.395128025	1.43575161	-0.395128025	-0.395128025	-0.395128025	-0.395128025	-0.395128025	-0.395128025	-0.395128025	1.823492761	-0.395128025	3.545936382	1.658727255	-0.395128025	3.667338301	-0.395128025	-0.395128025	-0.395128025	-0.395128025	3.061996919	2.081963269	1.209580263	3.87126739	1.185542327	1.313047036	1.635127669	-0.395128025	-0.395128025	-0.395128025	0.788024696	-0.395128025	2.393640863	-0.395128025	2.514209854	1.245067301	-0.395128025	-0.395128025	-0.395128025	-0.395128025	-0.395128025	-0.395128025	2.455361049	1.33498527	2.397645644	1.099330008	-0.395128025	1.958213787	-0.395128025	3.387367033	1.499616826	-0.395128025	-0.395128025	3.463341154	-0.395128025	-0.395128025	1.140349355	0.819652941	-0.395128025	-0.395128025	-0.395128025	-0.395128025	2.984708483	2.012379066	-0.395128025	-0.395128025	-0.395128025	3.131386003	1.289585922	-0.395128025	1.36323907	1.427929483	-0.395128025	2.549251987	6.013296324	-0.395128025	2.511024467	1.48527252	-0.395128025	1.557920204	1.624418499	-0.395128025	2.913952907	-0.395128025	0.827862958	-0.395128025	-0.395128025	1.805132395	1.725674995	-0.395128025	-0.395128025	3.269179104	-0.395128025	-0.395128025	-0.395128025	4.158989414	1.543889856	1.221986401	1.867991965	1.822780062	-0.395128025	3.958237025	-0.395128025	1.928210361	1.430911564	-0.395128025	2.181840604	-0.395128025	1.538653737	-0.395128025	1.905268262	1.913442933	3.800528902	2.050157742	-0.395128025	1.055685572	-0.395128025	1.791244983	-0.395128025	3.634720491	-0.395128025	1.126152701	2.442981362	1.627011691	-0.395128025	-0.395128025	-0.395128025	2.155540475	1.678059275	-0.395128025	1.979074097	1.8089871	1.248527351	-0.395128025	1.142558767	3.375948439	-0.395128025	-0.395128025	0.871456057	-0.395128025	-0.395128025	1.300251148	-0.395128025	-0.395128025	-0.395128025	-0.395128025	-0.395128025	-0.395128025	-0.395128025	2.565568354	-0.395128025	-0.395128025	-0.395128025	-0.395128025	-0.395128025	4.076293205	0.911256173	-0.395128025	2.349027039	-0.395128025	3.743017567	-0.395128025	-0.395128025	-0.395128025	-0.395128025	-0.395128025	1.22942351	-0.395128025	-0.395128025	-0.395128025	-0.395128025	-0.395128025	-0.395128025	-0.395128025	-0.395128025	3.96765728	1.207849433	-0.395128025	1.37024815	-0.395128025	-0.395128025	-0.395128025	-0.395128025	-0.395128025	-0.395128025	-0.395128025	-0.395128025	-0.395128025	1.36323907	-0.395128025	4.269559549	-0.395128025	1.377964754	2.391797292	-0.395128025	1.785746214	-0.395128025	-0.395128025	-0.395128025	1.039960096	2.762322689	-0.395128025	-0.395128025	0.978280863	1.366629768	-0.395128025	3.954070367	-0.395128025	0.916304737	-0.395128025	-0.395128025	-0.395128025	-0.395128025	-0.395128025	-0.395128025	1.442016364	-0.395128025	-0.395128025	-0.395128025	-0.395128025	5.194674146	-0.395128025	2.133019595	-0.395128025	1.385103735	2.970334061	-0.395128025	2.749123202	-0.395128025	-0.395128025	-0.395128025	-0.395128025	-0.395128025	-0.395128025	2.28250282	-0.395128025	-0.395128025	1.737320298	-0.395128025	1.861667611	3.409102793	1.862409527	-0.395128025	-0.395128025	-0.395128025	-0.395128025	-0.395128025	-0.395128025	-0.395128025	-0.395128025	0.878405455	1.755728616	1.403564452	-0.395128025	2.897382421	1.082293404	4.063794513	1.64038404	3.512289164	2.892688291	-0.395128025	1.515222333	-0.395128025	-0.395128025	-0.395128025	-0.395128025	1.306130862	-0.395128025	1.013754645	1.575440962	-0.395128025	-0.395128025	-0.395128025	2.572734122	-0.395128025	1.732126638	1.329493793	-0.395128025	1.264761811	-0.395128025	-0.395128025	-0.395128025	1.332946935	4.217943299	1.213228194	-0.395128025	-0.395128025	-0.395128025	-0.395128025	3.138194448	3.79494776	-0.395128025	-0.395128025	-0.395128025	-0.395128025	1.802687465	2.070643989	-0.395128025	3.246103805	-0.395128025	-0.395128025	3.36643206	-0.395128025	-0.395128025	-0.395128025	4.18882069	2.420716616	-0.395128025	-0.395128025	-0.395128025	-0.395128025	-0.395128025	0.448587231	2.099879972	-0.395128025	-0.395128025	-0.395128025	1.843483264	2.719889792	1.038325878	-0.395128025	-0.395128025	2.24171773	1.643023772	-0.395128025	-0.395128025	2.696125495	1.275842975	0.881271557	-0.395128025	1.833526317	-0.395128025	-0.395128025	-0.395128025	-0.395128025	-0.395128025	-0.395128025	-0.395128025	-0.395128025	-0.395128025	3.956568883	-0.395128025	1.195505543	-0.395128025	-0.395128025	-0.395128025	1.607884847	1.263643853	-0.395128025	0.754211279	-0.395128025	-0.395128025	-0.395128025	-0.395128025	-0.395128025	2.380798836	2.329111222	-0.395128025	0.631584254	-0.395128025	-0.395128025	1.336824276	-0.395128025	0.845789109	3.315931391	-0.395128025	-0.395128025	1.457057409	-0.395128025	1.10620299	-0.395128025	-0.395128025	1.997819773	1.776708346	0.981143752	-0.395128025	-0.395128025	-0.395128025	4.075645417	-0.395128025	3.233798121	1.546256464	-0.395128025	2.365999716	1.811976402	2.835913763	2.409434089	-0.395128025	2.121337522	1.513699615	-0.395128025	-0.395128025	4.363366497	-0.395128025	3.03757533	-0.395128025	4.027727416	-0.395128025	-0.395128025	-0.395128025	-0.395128025	-0.395128025	-0.395128025	1.917359481	0.98064495	-0.395128025	-0.395128025	-0.395128025	0.963424939	-0.395128025	-0.395128025	1.454689291	-0.395128025	1.075651895	-0.395128025	-0.395128025	2.729692521	1.479650818	1.109212413	-0.395128025	-0.395128025	-0.395128025	-0.395128025	1.518275905	-0.395128025	-0.395128025	0.711898181	0.930431787	2.333473859	-0.395128025	-0.395128025	-0.395128025	-0.395128025	-0.395128025	-0.395128025	-0.395128025	1.114206331	1.59610098	2.114532756	-0.395128025	1.497623844	1.663972702	1.299665613	0.907357746	-0.395128025	-0.395128025	0.892981455	1.154994587	1.133605744	1.405567436	1.470203128	-0.395128025	-0.395128025	4.009581259	-0.395128025	-0.395128025	-0.395128025	1.732018743	-0.395128025	1.415205523	-0.395128025	3.043901101	-0.395128025	-0.395128025	-0.395128025	-0.395128025	-0.395128025	-0.395128025	-0.395128025	-0.395128025	-0.395128025	-0.395128025	-0.395128025	-0.395128025	-0.395128025	2.15801746	4.128758242	-0.395128025	1.139876797	1.177867284	3.049196737	1.155477211	1.807817367	-0.395128025	-0.395128025	-0.395128025	-0.395128025	-0.395128025	-0.395128025	-0.395128025	1.982418633	1.972625391	-0.395128025	-0.395128025	1.359020775	1.377103695	1.632656129	0.725097885	-0.395128025	2.204909994	-0.395128025	1.27169225	-0.395128025	-0.395128025	2.798021704	0.9727159	3.120679097	3.068445566	1.512685971	-0.395128025	-0.395128025	-0.395128025	-0.395128025	1.766747765	-0.395128025	5.14698726	-0.395128025	-0.395128025	-0.395128025	1.227291072	4.508834883	3.346266795	-0.395128025	-0.395128025	2.490530949	-0.395128025	1.748783059	0.739543386	1.192451573	3.133651487	-0.395128025	-0.395128025	-0.395128025	-0.395128025	-0.395128025	-0.395128025	-0.395128025	-0.395128025	-0.395128025	1.387715428	3.301665956	1.105752689	-0.395128025	-0.395128025	-0.395128025	-0.395128025	-0.395128025	-0.395128025	-0.395128025	-0.395128025	1.114054478	-0.395128025	1.58874573	-0.395128025	2.442446152	-0.395128025	-0.395128025	2.16773318	-0.395128025	-0.395128025	-0.395128025	3.97502789	-0.395128025	-0.395128025	-0.395128025	-0.395128025	3.998446339	1.03955117	-0.395128025	-0.395128025	1.208887446	-0.395128025	-0.395128025	-0.395128025	1.560592971	-0.395128025	1.244159386	-0.395128025	2.793690836	1.213402353	-0.395128025	-0.395128025	-0.395128025	3.989529988	-0.395128025	0.731944303	-0.395128025	1.538653737	-0.395128025	0.878087834	0.967564852	3.147328701	-0.395128025	1.312451816	2.577776388	-0.395128025	1.549950722	-0.395128025	2.58436393	-0.395128025	-0.395128025	3.709449781	-0.395128025	-0.395128025	-0.395128025	-0.395128025	2.921122629	-0.395128025	3.108948015	1.878687293	1.272445259	-0.395128025	-0.395128025	-0.395128025	1.844029328	-0.395128025	-0.395128025	1.669550988	3.007437854	-0.395128025	3.953030624	-0.395128025	1.056104365	-0.395128025	-0.395128025	1.969726525	1.234422895	-0.395128025	1.087828437	1.048743423	1.458006538	1.692056298	-0.395128025	1.898314824	-0.395128025	-0.395128025	1.380769556	-0.395128025	-0.395128025	1.397364207	-0.395128025	1.738297335	-0.395128025	-0.395128025	2.008504846	0.808727135	-0.395128025	-0.395128025	-0.395128025	1.193468155	1.926030687	-0.395128025	2.941907134	-0.395128025	-0.395128025	4.701393223	-0.395128025	2.42040169	1.77721763	-0.395128025	1.891792412	1.339077769	-0.395128025	-0.395128025	1.741234588	-0.395128025	1.732450396	-0.395128025	-0.395128025	-0.395128025	0.969767405	3.60447821	1.472857151	-0.395128025	1.405121903	2.066392978	-0.395128025	1.111780607	2.107653544	-0.395128025	-0.395128025	-0.395128025	1.493404199	1.230492007	-0.395128025	3.996301281	-0.395128025	2.348830047	1.840757552	-0.395128025	2.647283729	-0.395128025	-0.395128025	3.369144074	-0.395128025	3.235023485	-0.395128025	1.834968241	2.717045621	-0.395128025	-0.395128025	-0.395128025	-0.395128025	-0.395128025	-0.395128025	1.173234724	3.288830134	-0.395128025	-0.395128025	-0.395128025	2.658438133	-0.395128025	1.88607303	3.536676567	2.047922885	1.355452635	1.078243134	-0.395128025	-0.395128025	-0.395128025	-0.395128025	1.247979974	-0.395128025	0.967809208	-0.395128025	-0.395128025	-0.395128025	-0.395128025	-0.395128025	-0.395128025	2.102935406	1.44294851	-0.395128025	3.134785726	-0.395128025	-0.395128025	2.936071937	-0.395128025	-0.395128025	-0.395128025	-0.395128025	4.402656382	-0.395128025	0.754638613	3.535139402	2.165150285	2.514209854	-0.395128025	1.669853493	1.500864812	-0.395128025	-0.395128025	-0.395128025	-0.395128025	-0.395128025	1.344016835	-0.395128025	-0.395128025	-0.395128025	1.829392745	1.525186402	-0.395128025	-0.395128025	-0.395128025	-0.395128025	1.878310033	1.462649017	-0.395128025	-0.395128025	-0.395128025	3.529620022	-0.395128025	-0.395128025	1.372384243	1.804433205	-0.395128025	0.764646591	1.481846164	1.014410502	2.793690836	-0.395128025	1.463843552	3.56621898	-0.395128025	3.611773019	-0.395128025	-0.395128025	-0.395128025	2.744132414	-0.395128025	2.641174094	-0.395128025	-0.395128025	-0.395128025	-0.395128025	-0.395128025	-0.395128025	-0.395128025	1.511673526	1.627877759	-0.395128025	1.314238835	0.844136715	-0.395128025	2.29537838	-0.395128025	1.659624326	-0.395128025	2.821234955	-0.395128025	1.256601263	2.12002089	3.164631664	-0.395128025	0.7837749	-0.395128025	1.582548421	-0.395128025	2.296223349	-0.395128025	2.043689954	2.341076568	2.110257597	-0.395128025	-0.395128025	-0.395128025	2.016701068	1.453507745	-0.395128025	-0.395128025	1.312650172	1.074646818	1.365568634	-0.395128025	-0.395128025	-0.395128025	-0.395128025	1.742215727	-0.395128025	0.860049087	-0.395128025	-0.395128025	-0.395128025	2.130841989	-0.395128025	-0.395128025	-0.395128025	1.472373978	-0.395128025	3.722602862	-0.395128025	-0.395128025	-0.395128025	1.402231854	1.214971617	-0.395128025	-0.395128025	-0.395128025	-0.395128025	1.91006107	-0.395128025	-0.395128025	-0.395128025	-0.395128025	-0.395128025	-0.395128025	-0.395128025	-0.395128025	-0.395128025	-0.395128025	-0.395128025	-0.395128025	-0.395128025	-0.395128025	-0.395128025	-0.395128025	-0.395128025	-0.395128025	-0.395128025	-0.395128025	-0.395128025	-0.395128025	3.0598546	-0.395128025	-0.395128025	-0.395128025	-0.395128025	-0.395128025	-0.395128025	-0.395128025	-0.395128025	-0.395128025	-0.395128025	-0.395128025	-0.395128025	-0.395128025	-0.395128025	-0.395128025	-0.395128025	-0.395128025	-0.395128025	-0.395128025	-0.395128025	-0.395128025	-0.395128025	-0.395128025	-0.395128025	-0.395128025	-0.395128025	-0.395128025	-0.395128025	-0.395128025	-0.395128025	-0.395128025	-0.395128025	-0.395128025	-0.395128025	-0.395128025	-0.395128025	-0.395128025	-0.395128025	-0.395128025	-0.395128025	-0.395128025	-0.395128025	-0.395128025	-0.395128025	-0.395128025	-0.395128025	-0.395128025	-0.395128025	-0.395128025	-0.395128025	-0.395128025	-0.395128025	-0.395128025	-0.395128025	-0.395128025	-0.395128025	-0.395128025	-0.395128025	-0.395128025	-0.395128025	-0.395128025	-0.395128025	-0.395128025	-0.395128025	-0.395128025	-0.395128025	-0.395128025	-0.395128025	-0.395128025	-0.395128025	-0.395128025	-0.395128025	-0.395128025	-0.395128025	-0.395128025	-0.395128025	-0.395128025	-0.395128025	-0.395128025	-0.395128025	-0.395128025	-0.395128025	-0.395128025	-0.395128025	-0.395128025	-0.395128025	-0.395128025	-0.395128025	-0.395128025	-0.395128025	-0.395128025	-0.395128025	-0.395128025	-0.395128025	-0.395128025	2.828774848	-0.395128025	-0.395128025	-0.395128025	-0.395128025	-0.395128025	-0.395128025	-0.395128025	-0.395128025	-0.395128025	-0.395128025	-0.395128025	-0.395128025	-0.395128025	-0.395128025	-0.395128025	-0.395128025	-0.395128025	-0.395128025	-0.395128025	-0.395128025	-0.395128025	-0.395128025	-0.395128025	-0.395128025	-0.395128025	-0.395128025	-0.395128025	-0.395128025	-0.395128025	-0.395128025	-0.395128025	-0.395128025	-0.395128025	-0.395128025	-0.395128025	-0.395128025	-0.395128025	-0.395128025	-0.395128025	-0.395128025	-0.395128025	-0.395128025	-0.395128025	-0.395128025	-0.395128025	-0.395128025	-0.395128025	-0.395128025	-0.395128025	-0.395128025	-0.395128025	1.447624983	-0.395128025	-0.395128025	-0.395128025	-0.395128025	-0.395128025	-0.395128025	-0.395128025	-0.395128025	-0.395128025	-0.395128025	-0.395128025	-0.395128025	-0.395128025	-0.395128025	0.583465189	-0.395128025	-0.395128025	-0.395128025	-0.395128025	-0.395128025	-0.395128025	-0.395128025	-0.395128025	-0.395128025	-0.395128025	-0.395128025	-0.395128025	-0.395128025	-0.395128025	-0.395128025	-0.395128025	-0.395128025	-0.395128025	-0.395128025	-0.395128025	-0.395128025	-0.395128025	-0.395128025	-0.395128025	-0.395128025	-0.395128025	-0.395128025	-0.395128025	-0.395128025	-0.395128025	-0.395128025	-0.395128025	-0.395128025	-0.395128025	-0.395128025	-0.395128025	-0.395128025	-0.395128025	-0.395128025	-0.395128025	-0.395128025	-0.395128025	-0.395128025	-0.395128025	-0.395128025	-0.395128025	-0.395128025	-0.395128025	-0.395128025	-0.395128025	-0.395128025	-0.395128025	-0.395128025	-0.395128025	-0.395128025	-0.395128025	-0.395128025	-0.395128025	-0.395128025	-0.395128025	-0.395128025	-0.395128025	-0.395128025	-0.395128025	-0.395128025	-0.395128025	-0.395128025	-0.395128025	-0.395128025	-0.395128025	-0.395128025	-0.395128025	-0.395128025	-0.395128025	-0.395128025	-0.395128025	-0.395128025	-0.395128025	-0.395128025	-0.395128025	-0.395128025	-0.395128025	-0.395128025	-0.395128025	-0.395128025	-0.395128025	-0.395128025	-0.395128025	-0.395128025	-0.395128025	-0.395128025	-0.395128025	-0.395128025	-0.395128025	-0.395128025	-0.395128025	-0.395128025	-0.395128025	-0.395128025	-0.395128025	-0.395128025	-0.395128025	-0.395128025	-0.395128025	-0.395128025	-0.395128025	-0.395128025	-0.395128025	-0.395128025	-0.395128025	-0.395128025	-0.395128025	-0.395128025	-0.395128025	-0.395128025	-0.395128025	-0.395128025	1.146521189	-0.395128025	-0.395128025	-0.395128025	-0.395128025	-0.395128025	-0.395128025	-0.395128025	-0.395128025	-0.395128025	-0.395128025	-0.395128025	-0.395128025	-0.395128025	-0.395128025	-0.395128025	-0.395128025	2.533160944	-0.395128025	-0.395128025	-0.395128025	-0.395128025	-0.395128025	-0.395128025	-0.395128025	-0.395128025	-0.395128025	-0.395128025	-0.395128025	-0.395128025	-0.395128025	-0.395128025	-0.395128025	-0.395128025	-0.395128025	-0.395128025	-0.395128025	-0.395128025	-0.395128025	-0.395128025	-0.395128025	-0.395128025	-0.395128025	-0.395128025	-0.395128025	-0.395128025	-0.395128025	-0.395128025	-0.395128025	-0.395128025	-0.395128025	-0.395128025	-0.395128025	-0.395128025	-0.395128025	-0.395128025	-0.395128025	-0.395128025	-0.395128025	-0.395128025	-0.395128025	-0.395128025	-0.395128025	-0.395128025	-0.395128025	-0.395128025	-0.395128025	-0.395128025	-0.395128025	-0.395128025	-0.395128025	-0.395128025	-0.395128025	-0.395128025	-0.395128025	-0.395128025	-0.395128025	-0.395128025	-0.395128025	-0.395128025	-0.395128025	-0.395128025	-0.395128025	-0.395128025	-0.395128025	-0.395128025	-0.395128025	-0.395128025	-0.395128025	-0.395128025	-0.395128025	-0.395128025	-0.395128025	-0.395128025	-0.395128025	-0.395128025	-0.395128025	-0.395128025	-0.395128025	-0.395128025	-0.395128025	-0.395128025	-0.395128025	-0.395128025	-0.395128025	-0.395128025	-0.395128025	-0.395128025	-0.395128025	-0.395128025	-0.395128025	-0.395128025	-0.395128025	-0.395128025	-0.395128025	-0.395128025	-0.395128025	-0.395128025	-0.395128025	-0.395128025	-0.395128025	-0.395128025	-0.395128025	-0.395128025	-0.395128025	-0.395128025	-0.395128025	-0.395128025	-0.395128025	-0.395128025	-0.395128025	-0.395128025	-0.395128025	2.483188392	-0.395128025	-0.395128025	-0.395128025	-0.395128025	-0.395128025	-0.395128025	-0.395128025	-0.395128025	-0.395128025	-0.395128025	-0.395128025	-0.395128025	-0.395128025	-0.395128025	-0.395128025	-0.395128025	-0.395128025	-0.395128025	-0.395128025	-0.395128025	-0.395128025	-0.395128025	-0.395128025	-0.395128025	-0.395128025	-0.395128025	-0.395128025	-0.395128025	-0.395128025	-0.395128025	-0.395128025	-0.395128025	-0.395128025	-0.395128025	-0.395128025	-0.395128025	-0.395128025	-0.395128025	-0.395128025	-0.395128025	-0.395128025	-0.395128025	-0.395128025	-0.395128025	-0.395128025	-0.395128025	-0.395128025	-0.395128025	-0.395128025	-0.395128025	-0.395128025	-0.395128025	-0.395128025	-0.395128025	-0.395128025	-0.395128025	-0.395128025	-0.395128025	-0.395128025	-0.395128025	-0.395128025	-0.395128025	-0.395128025	-0.395128025	-0.395128025	-0.395128025	-0.395128025	-0.395128025	-0.395128025	-0.395128025	-0.395128025	-0.395128025	-0.395128025	-0.395128025	-0.395128025	-0.395128025	-0.395128025	-0.395128025	-0.395128025	-0.395128025	-0.395128025	-0.395128025	-0.395128025	-0.395128025	-0.395128025	-0.395128025	-0.395128025	-0.395128025	-0.395128025	-0.395128025	-0.395128025	-0.395128025	-0.395128025	-0.395128025	-0.395128025	-0.395128025	-0.395128025	-0.395128025	-0.395128025	-0.395128025	-0.395128025	-0.395128025	-0.395128025	-0.395128025	-0.395128025	-0.395128025	-0.395128025	1.129403789	-0.395128025	-0.395128025	-0.395128025	-0.395128025	-0.395128025	-0.395128025	3.628947394	-0.395128025	-0.395128025	-0.395128025	-0.395128025	-0.395128025	-0.395128025	-0.395128025	-0.395128025	-0.395128025	-0.395128025	-0.395128025	-0.395128025	-0.395128025	-0.395128025	-0.395128025	-0.395128025	-0.395128025	-0.395128025	-0.395128025	-0.395128025	-0.395128025	-0.395128025	-0.395128025	-0.395128025	-0.395128025	-0.395128025	-0.395128025	-0.395128025	-0.395128025	-0.395128025	-0.395128025	-0.395128025	-0.395128025	-0.395128025	-0.395128025	-0.395128025	-0.395128025	-0.395128025	-0.395128025	-0.395128025	-0.395128025	-0.395128025	-0.395128025	-0.395128025	-0.395128025	-0.395128025	-0.395128025	-0.395128025	-0.395128025	-0.395128025	-0.395128025	-0.395128025	-0.395128025	-0.395128025	-0.395128025	-0.395128025	-0.395128025	-0.395128025	-0.395128025	-0.395128025	-0.395128025	-0.395128025	-0.395128025	-0.395128025	-0.395128025	-0.395128025	-0.395128025	-0.395128025	-0.395128025	-0.395128025	-0.395128025	-0.395128025	-0.395128025	-0.395128025	-0.395128025	-0.395128025	-0.395128025	-0.395128025	-0.395128025	-0.395128025	-0.395128025	-0.395128025	-0.395128025	-0.395128025	-0.395128025	-0.395128025	-0.395128025	-0.395128025	-0.395128025	-0.395128025	-0.395128025	-0.395128025	-0.395128025	-0.395128025	-0.395128025	-0.395128025	-0.395128025	-0.395128025	-0.395128025	-0.395128025	-0.395128025	-0.395128025	-0.395128025	-0.395128025	-0.395128025	-0.395128025	3.686086143	-0.395128025	-0.395128025	-0.395128025	-0.395128025	-0.395128025	-0.395128025	-0.395128025	-0.395128025	-0.395128025	-0.395128025	-0.395128025	-0.395128025	-0.395128025	-0.395128025	-0.395128025	-0.395128025	-0.395128025	-0.395128025	-0.395128025	-0.395128025	-0.395128025	-0.395128025	-0.395128025	-0.395128025	-0.395128025	-0.395128025	-0.395128025	-0.395128025	-0.395128025	-0.395128025	-0.395128025	-0.395128025	-0.395128025	-0.395128025	-0.395128025	-0.395128025	-0.395128025	-0.395128025	-0.395128025	-0.395128025	-0.395128025	-0.395128025	-0.395128025	-0.395128025	-0.395128025	-0.395128025	-0.395128025	-0.395128025	-0.395128025	-0.395128025	-0.395128025	-0.395128025	-0.395128025	-0.395128025	-0.395128025	-0.395128025	-0.395128025	-0.395128025	-0.395128025	-0.395128025	-0.395128025	-0.395128025	-0.395128025	-0.395128025	-0.395128025	-0.395128025	-0.395128025	-0.395128025	-0.395128025	-0.395128025	-0.395128025	-0.395128025	-0.395128025	-0.395128025	-0.395128025	-0.395128025	-0.395128025	-0.395128025	-0.395128025	-0.395128025	-0.395128025	-0.395128025	-0.395128025	-0.395128025	-0.395128025	-0.395128025	-0.395128025	-0.395128025	-0.395128025	-0.395128025	-0.395128025	-0.395128025	-0.395128025	-0.395128025	-0.395128025	-0.395128025	-0.395128025	-0.395128025	-0.395128025	-0.395128025	-0.395128025	-0.395128025	-0.395128025	-0.395128025	-0.395128025	-0.395128025	-0.395128025	-0.395128025	-0.395128025	-0.395128025	-0.395128025	-0.395128025	-0.395128025	-0.395128025	-0.395128025	-0.395128025	-0.395128025	-0.395128025	-0.395128025	-0.395128025	-0.395128025	-0.395128025	-0.395128025	-0.395128025	-0.395128025	-0.395128025	-0.395128025	-0.395128025	-0.395128025	-0.395128025	-0.395128025	-0.395128025	-0.395128025	-0.395128025	-0.395128025	-0.395128025	-0.395128025	-0.395128025	-0.395128025	-0.395128025	-0.395128025	-0.395128025	-0.395128025	-0.395128025	-0.395128025	-0.395128025	-0.395128025	-0.395128025	-0.395128025	-0.395128025	-0.395128025	-0.395128025	-0.395128025	-0.395128025	-0.395128025	-0.395128025	-0.395128025	-0.395128025	-0.395128025	-0.395128025	-0.395128025	-0.395128025	-0.395128025	-0.395128025	-0.395128025	-0.395128025	-0.395128025	-0.395128025	-0.395128025	-0.395128025	-0.395128025	-0.395128025	-0.395128025	-0.395128025	-0.395128025	-0.395128025	-0.395128025	-0.395128025	-0.395128025	-0.395128025	-0.395128025	-0.395128025	-0.395128025	-0.395128025	-0.395128025	-0.395128025	-0.395128025	-0.395128025	-0.395128025	-0.395128025	-0.395128025	-0.395128025	-0.395128025	-0.395128025	-0.395128025	-0.395128025	-0.395128025	-0.395128025	-0.395128025	-0.395128025	-0.395128025	-0.395128025	-0.395128025	-0.395128025	-0.395128025	-0.395128025	-0.395128025	-0.395128025	-0.395128025	-0.395128025	-0.395128025	-0.395128025	-0.395128025	-0.395128025	-0.395128025	-0.395128025	-0.395128025	-0.395128025	-0.395128025	-0.395128025	-0.395128025	-0.395128025	-0.395128025	-0.395128025	-0.395128025	-0.395128025	-0.395128025	-0.395128025	-0.395128025	-0.395128025	-0.395128025	-0.395128025	-0.395128025	-0.395128025	-0.395128025	-0.395128025	-0.395128025	-0.395128025	-0.395128025	-0.395128025	-0.395128025	-0.395128025	-0.395128025	-0.395128025	-0.395128025	-0.395128025	-0.395128025	-0.395128025	-0.395128025	-0.395128025	-0.395128025	-0.395128025	-0.395128025	-0.395128025	-0.395128025	-0.395128025	-0.395128025	-0.395128025	-0.395128025	-0.395128025	-0.395128025	-0.395128025	-0.395128025	-0.395128025	-0.395128025	-0.395128025	-0.395128025	-0.395128025	-0.395128025	-0.395128025	-0.395128025	2.318710361	-0.395128025	-0.395128025	-0.395128025	-0.395128025	-0.395128025	-0.395128025	-0.395128025	-0.395128025	-0.395128025	-0.395128025	-0.395128025	-0.395128025	-0.395128025	-0.395128025	-0.395128025	-0.395128025	-0.395128025	-0.395128025	-0.395128025	-0.395128025	-0.395128025	-0.395128025	-0.395128025	-0.395128025	-0.395128025	-0.395128025	-0.395128025	-0.395128025	1.564617516	-0.395128025	-0.395128025	-0.395128025	-0.395128025	-0.395128025	-0.395128025	-0.395128025	-0.395128025	-0.395128025	-0.395128025	-0.395128025	-0.395128025	-0.395128025	-0.395128025	-0.395128025	-0.395128025	-0.395128025	-0.395128025	-0.395128025	-0.395128025	-0.395128025	-0.395128025	-0.395128025	-0.395128025	-0.395128025	-0.395128025	-0.395128025	-0.395128025	-0.395128025	-0.395128025	-0.395128025	-0.395128025	-0.395128025	-0.395128025	-0.395128025	-0.395128025	-0.395128025	-0.395128025	-0.395128025	-0.395128025	-0.395128025	-0.395128025	-0.395128025	-0.395128025	-0.395128025	-0.395128025	-0.395128025	-0.395128025	-0.395128025	-0.395128025	-0.395128025	-0.395128025	-0.395128025	-0.395128025	-0.395128025	-0.395128025	-0.395128025	-0.395128025	-0.395128025	-0.395128025	-0.395128025	-0.395128025	-0.395128025	-0.395128025	-0.395128025	-0.395128025	-0.395128025	-0.395128025	-0.395128025	-0.395128025	-0.395128025	-0.395128025	-0.395128025	-0.395128025	-0.395128025	-0.395128025	-0.395128025	-0.395128025	-0.395128025	-0.395128025	-0.395128025	-0.395128025	-0.395128025	-0.395128025	-0.395128025	-0.395128025	-0.395128025	-0.395128025	-0.395128025	-0.395128025	-0.395128025	-0.395128025	-0.395128025	-0.395128025	-0.395128025	-0.395128025	-0.395128025	-0.395128025	-0.395128025	-0.395128025	-0.395128025	-0.395128025	-0.395128025	-0.395128025	-0.395128025	-0.395128025	-0.395128025	-0.395128025	-0.395128025	-0.395128025	-0.395128025	-0.395128025	-0.395128025	-0.395128025	-0.395128025	-0.395128025	-0.395128025	-0.395128025	-0.395128025	-0.395128025	-0.395128025	-0.395128025	-0.395128025	-0.395128025	-0.395128025	-0.395128025	-0.395128025	-0.395128025	-0.395128025	-0.395128025	-0.395128025	-0.395128025	-0.395128025	-0.395128025	-0.395128025	-0.395128025	-0.395128025	-0.395128025	-0.395128025	-0.395128025	-0.395128025	-0.395128025	-0.395128025	-0.395128025	-0.395128025	-0.395128025	-0.395128025	-0.395128025	-0.395128025	-0.395128025	-0.395128025	-0.395128025	-0.395128025	-0.395128025	-0.395128025	-0.395128025	-0.395128025	-0.395128025	-0.395128025	-0.395128025	-0.395128025	-0.395128025	-0.395128025	-0.395128025	-0.395128025	-0.395128025	-0.395128025	-0.395128025	-0.395128025	-0.395128025	-0.395128025	-0.395128025	-0.395128025	-0.395128025	-0.395128025	-0.395128025	-0.395128025	-0.395128025	-0.395128025	-0.395128025	-0.395128025	-0.395128025	-0.395128025	-0.395128025	-0.395128025	-0.395128025	-0.395128025	-0.395128025	-0.395128025	-0.395128025	-0.395128025	-0.395128025	-0.395128025	-0.395128025	-0.395128025	-0.395128025	-0.395128025	-0.395128025	-0.395128025	-0.395128025	-0.395128025	-0.395128025	-0.395128025	-0.395128025	-0.395128025	-0.395128025	-0.395128025	-0.395128025	-0.395128025	-0.395128025	-0.395128025	5.342100297	-0.395128025	-0.395128025	-0.395128025	-0.395128025	-0.395128025	-0.395128025	-0.395128025	-0.395128025	-0.395128025	-0.395128025	-0.395128025	-0.395128025	-0.395128025	-0.395128025	-0.395128025	-0.395128025	-0.395128025	-0.395128025	-0.395128025	-0.395128025	-0.395128025	-0.395128025	-0.395128025	-0.395128025	-0.395128025	-0.395128025	-0.395128025	-0.395128025	-0.395128025	-0.395128025	-0.395128025	-0.395128025	-0.395128025	-0.395128025	-0.395128025	-0.395128025	-0.395128025	-0.395128025	-0.395128025	-0.395128025	-0.395128025	-0.395128025	-0.395128025	-0.395128025	-0.395128025	-0.395128025	-0.395128025	-0.395128025	-0.395128025	-0.395128025	-0.395128025	-0.395128025	-0.395128025	-0.395128025	-0.395128025	-0.395128025	-0.395128025	-0.395128025	-0.395128025	-0.395128025	-0.395128025	3.691243893	-0.395128025	-0.395128025	-0.395128025	-0.395128025	-0.395128025	-0.395128025	-0.395128025	-0.395128025	-0.395128025	-0.395128025	-0.395128025	-0.395128025	-0.395128025	-0.395128025	-0.395128025	-0.395128025	-0.395128025	-0.395128025	-0.395128025	-0.395128025	-0.395128025	-0.395128025	-0.395128025	-0.395128025	2.099176136	-0.395128025	-0.395128025	-0.395128025	-0.395128025	-0.395128025	-0.395128025	-0.395128025	-0.395128025	-0.395128025	-0.395128025	-0.395128025	-0.395128025	-0.395128025	-0.395128025	-0.395128025	-0.395128025	-0.395128025	-0.395128025	-0.395128025	-0.395128025	-0.395128025	-0.395128025	-0.395128025	-0.395128025	-0.395128025	-0.395128025	-0.395128025	-0.395128025	-0.395128025	-0.395128025	-0.395128025	-0.395128025	-0.395128025	-0.395128025	-0.395128025	-0.395128025	-0.395128025	-0.395128025	-0.395128025	-0.395128025	-0.395128025	-0.395128025	-0.395128025	-0.395128025	-0.395128025	-0.395128025	-0.395128025	-0.395128025	-0.395128025	-0.395128025	-0.395128025	-0.395128025	-0.395128025	-0.395128025	-0.395128025	-0.395128025	-0.395128025	-0.395128025	-0.395128025	-0.395128025	-0.395128025	-0.395128025	-0.395128025	-0.395128025	-0.395128025	-0.395128025	-0.395128025	-0.395128025	-0.395128025	-0.395128025	-0.395128025	-0.395128025	-0.395128025	-0.395128025	-0.395128025	-0.395128025	-0.395128025	-0.395128025	-0.395128025	-0.395128025	-0.395128025	-0.395128025	-0.395128025	-0.395128025	-0.395128025	-0.395128025	-0.395128025	-0.395128025	-0.395128025	-0.395128025	-0.395128025	-0.395128025	-0.395128025	-0.395128025	-0.395128025	-0.395128025	-0.395128025	-0.395128025	-0.395128025	-0.395128025	-0.395128025	-0.395128025	-0.395128025	-0.395128025	-0.395128025	-0.395128025	2.861231211	-0.395128025	-0.395128025	-0.395128025	-0.395128025	-0.395128025	-0.395128025	-0.395128025	-0.395128025	-0.395128025	-0.395128025	-0.395128025	-0.395128025	-0.395128025	-0.395128025	-0.395128025	-0.395128025	-0.395128025	-0.395128025	-0.395128025	-0.395128025	-0.395128025	-0.395128025	-0.395128025	-0.395128025	-0.395128025	-0.395128025	-0.395128025	-0.395128025	-0.395128025	-0.395128025	-0.395128025	-0.395128025	-0.395128025	-0.395128025	-0.395128025	-0.395128025	-0.395128025	-0.395128025	-0.395128025	-0.395128025	-0.395128025	-0.395128025	-0.395128025	-0.395128025	-0.395128025	-0.395128025	-0.395128025	-0.395128025	-0.395128025	-0.395128025	-0.395128025	-0.395128025	-0.395128025	-0.395128025	-0.395128025	-0.395128025	-0.395128025	-0.395128025	-0.395128025	-0.395128025	-0.395128025	-0.395128025	-0.395128025	-0.395128025	-0.395128025	-0.395128025	-0.395128025	-0.395128025	-0.395128025	-0.395128025	-0.395128025	-0.395128025	-0.395128025	-0.395128025	-0.395128025	-0.395128025	-0.395128025	-0.395128025	-0.395128025	-0.395128025	-0.395128025	-0.395128025	-0.395128025	-0.395128025	-0.395128025	-0.395128025	-0.395128025	-0.395128025	-0.395128025	-0.395128025	-0.395128025	-0.395128025	-0.395128025	-0.395128025	-0.395128025	-0.395128025	-0.395128025	-0.395128025	-0.395128025	-0.395128025	-0.395128025	-0.395128025	-0.395128025	-0.395128025	-0.395128025	-0.395128025	-0.395128025	-0.395128025	-0.395128025	-0.395128025	-0.395128025	-0.395128025	-0.395128025	-0.395128025	-0.395128025	-0.395128025	-0.395128025	-0.395128025	-0.395128025	-0.395128025	-0.395128025	-0.395128025	-0.395128025	-0.395128025	-0.395128025	-0.395128025	-0.395128025	-0.395128025	-0.395128025	-0.395128025	-0.395128025	-0.395128025	-0.395128025	-0.395128025	-0.395128025	-0.395128025	-0.395128025	-0.395128025	-0.395128025	-0.395128025	-0.395128025	-0.395128025	-0.395128025	-0.395128025	-0.395128025	-0.395128025	-0.395128025	-0.395128025	-0.395128025	-0.395128025	-0.395128025	-0.395128025	-0.395128025	-0.395128025	-0.395128025	-0.395128025	-0.395128025	-0.395128025	-0.395128025	-0.395128025	-0.395128025	-0.395128025	-0.395128025	-0.395128025	-0.395128025	-0.395128025	-0.395128025	-0.395128025	-0.395128025	-0.395128025	-0.395128025	-0.395128025	-0.395128025	-0.395128025	-0.395128025	-0.395128025	-0.395128025	-0.395128025	-0.395128025	-0.395128025	-0.395128025	3.033375589	-0.395128025	-0.395128025	-0.395128025	-0.395128025	-0.395128025	-0.395128025	-0.395128025	-0.395128025	-0.395128025	-0.395128025	-0.395128025	-0.395128025	-0.395128025	-0.395128025	-0.395128025	-0.395128025	-0.395128025	-0.395128025	-0.395128025	-0.395128025	-0.395128025	-0.395128025	-0.395128025	-0.395128025	-0.395128025	-0.395128025	-0.395128025	-0.395128025	-0.395128025	-0.395128025	-0.395128025	-0.395128025	-0.395128025	-0.395128025	-0.395128025	-0.395128025	-0.395128025	-0.395128025	-0.395128025	-0.395128025	-0.395128025	-0.395128025	-0.395128025	-0.395128025	-0.395128025	-0.395128025	-0.395128025	-0.395128025	-0.395128025	-0.395128025	-0.395128025	-0.395128025	-0.395128025	-0.395128025	-0.395128025	-0.395128025	-0.395128025	-0.395128025	-0.395128025	-0.395128025	-0.395128025	-0.395128025	-0.395128025	-0.395128025	-0.395128025	-0.395128025	-0.395128025	-0.395128025	-0.395128025	-0.395128025	-0.395128025	2.747873574	-0.395128025	-0.395128025	-0.395128025	-0.395128025	-0.395128025	-0.395128025	-0.395128025	-0.395128025	-0.395128025	-0.395128025	-0.395128025	-0.395128025	-0.395128025	-0.395128025	-0.395128025	-0.395128025	-0.395128025	-0.395128025	-0.395128025	-0.395128025	-0.395128025	-0.395128025	-0.395128025	-0.395128025	-0.395128025	-0.395128025	-0.395128025	-0.395128025	-0.395128025	-0.395128025	-0.395128025	-0.395128025	-0.395128025	-0.395128025	-0.395128025	-0.395128025	-0.395128025	-0.395128025	-0.395128025	-0.395128025	-0.395128025	-0.395128025	-0.395128025	-0.395128025	-0.395128025	-0.395128025	-0.395128025	-0.395128025	-0.395128025	-0.395128025	-0.395128025	-0.395128025	-0.395128025	-0.395128025	-0.395128025	-0.395128025	-0.395128025	-0.395128025	-0.395128025	-0.395128025	-0.395128025	-0.395128025	-0.395128025	-0.395128025	-0.395128025	-0.395128025	-0.395128025	-0.395128025	-0.395128025	-0.395128025	-0.395128025	-0.395128025	-0.395128025	-0.395128025	-0.395128025	3.028145385	-0.395128025	-0.395128025	-0.395128025	-0.395128025	-0.395128025	-0.395128025	-0.395128025	-0.395128025	-0.395128025	-0.395128025	-0.395128025	-0.395128025	-0.395128025	-0.395128025	-0.395128025	-0.395128025	-0.395128025	-0.395128025	1.528275642	-0.395128025	-0.395128025	-0.395128025	-0.395128025	-0.395128025	-0.395128025	-0.395128025	-0.395128025	-0.395128025	-0.395128025	-0.395128025	-0.395128025	-0.395128025	-0.395128025	-0.395128025	-0.395128025	-0.395128025	-0.395128025	-0.395128025	-0.395128025	-0.395128025	-0.395128025	-0.395128025	-0.395128025	-0.395128025	-0.395128025	-0.395128025	-0.395128025	3.208327972	-0.395128025	-0.395128025	-0.395128025	-0.395128025	-0.395128025	-0.395128025	-0.395128025	-0.395128025	-0.395128025	-0.395128025	-0.395128025	-0.395128025	-0.395128025	-0.395128025	-0.395128025	-0.395128025	-0.395128025	-0.395128025	-0.395128025	-0.395128025	-0.395128025	-0.395128025	-0.395128025	-0.395128025	-0.395128025	-0.395128025	-0.395128025	-0.395128025	-0.395128025	-0.395128025	-0.395128025	-0.395128025	-0.395128025	-0.395128025	-0.395128025	-0.395128025	-0.395128025	-0.395128025	-0.395128025	-0.395128025	-0.395128025	-0.395128025	-0.395128025	-0.395128025	-0.395128025	-0.395128025	-0.395128025	-0.395128025	-0.395128025	-0.395128025	-0.395128025	-0.395128025	-0.395128025	-0.395128025	-0.395128025	-0.395128025	-0.395128025	-0.395128025	-0.395128025	-0.395128025	-0.395128025	-0.395128025	-0.395128025	-0.395128025	-0.395128025	-0.395128025	-0.395128025	-0.395128025	-0.395128025	-0.395128025	-0.395128025	-0.395128025	-0.395128025	-0.395128025	-0.395128025	-0.395128025	-0.395128025	-0.395128025	-0.395128025	-0.395128025	-0.395128025	-0.395128025	-0.395128025	-0.395128025	-0.395128025	-0.395128025	-0.395128025	-0.395128025	-0.395128025	-0.395128025	5.418729678	-0.395128025	-0.395128025	-0.395128025	-0.395128025	-0.395128025	-0.395128025	-0.395128025	-0.395128025	-0.395128025	-0.395128025	-0.395128025	-0.395128025	-0.395128025	-0.395128025	-0.395128025	-0.395128025	-0.395128025	-0.395128025	-0.395128025	-0.395128025	-0.395128025	-0.395128025	-0.395128025	-0.395128025	-0.395128025	-0.395128025	-0.395128025	-0.395128025	-0.395128025	-0.395128025	-0.395128025	-0.395128025	-0.395128025	-0.395128025	-0.395128025	-0.395128025	-0.395128025	-0.395128025	-0.395128025	-0.395128025	-0.395128025	-0.395128025	-0.395128025	-0.395128025	-0.395128025	-0.395128025	-0.395128025	-0.395128025	-0.395128025	-0.395128025	-0.395128025	-0.395128025	-0.395128025	-0.395128025	-0.395128025	-0.395128025	-0.395128025	-0.395128025	-0.395128025	2.798455636	-0.395128025	-0.395128025	-0.395128025	-0.395128025	-0.395128025	-0.395128025	-0.395128025	-0.395128025	-0.395128025	-0.395128025	-0.395128025	-0.395128025	-0.395128025	-0.395128025	-0.395128025	-0.395128025	-0.395128025	-0.395128025	-0.395128025	-0.395128025	-0.395128025	-0.395128025	-0.395128025	-0.395128025	-0.395128025	-0.395128025	-0.395128025	-0.395128025	-0.395128025	-0.395128025	-0.395128025	-0.395128025	-0.395128025	-0.395128025	-0.395128025	-0.395128025	-0.395128025	-0.395128025	-0.395128025	-0.395128025	-0.395128025	-0.395128025	-0.395128025	-0.395128025	-0.395128025	-0.395128025	-0.395128025	-0.395128025	-0.395128025	-0.395128025	-0.395128025	-0.395128025	-0.395128025	-0.395128025	-0.395128025	-0.395128025	-0.395128025	-0.395128025	-0.395128025	-0.395128025	-0.395128025	-0.395128025	-0.395128025	-0.395128025	-0.395128025	-0.395128025	-0.395128025	3.956152156	-0.395128025	-0.395128025	-0.395128025	-0.395128025	-0.395128025	-0.395128025	-0.395128025	-0.395128025	-0.395128025	-0.395128025	-0.395128025	-0.395128025	-0.395128025	-0.395128025	-0.395128025	-0.395128025	-0.395128025	-0.395128025	-0.395128025	-0.395128025	-0.395128025	-0.395128025	-0.395128025	-0.395128025	-0.395128025	-0.395128025	-0.395128025	-0.395128025	-0.395128025	-0.395128025	-0.395128025	-0.395128025	1.898699843	-0.395128025	-0.395128025	-0.395128025	-0.395128025	-0.395128025	-0.395128025	-0.395128025	-0.395128025	-0.395128025	-0.395128025	-0.395128025	-0.395128025	-0.395128025	-0.395128025	-0.395128025	-0.395128025	-0.395128025	-0.395128025	-0.395128025	-0.395128025	-0.395128025	-0.395128025	-0.395128025	-0.395128025	-0.395128025	-0.395128025	-0.395128025	-0.395128025	-0.395128025	-0.395128025	-0.395128025	-0.395128025	-0.395128025	-0.395128025	-0.395128025	-0.395128025	-0.395128025	-0.395128025	-0.395128025	-0.395128025	-0.395128025	-0.395128025	-0.395128025	-0.395128025	-0.395128025	-0.395128025	-0.395128025	-0.395128025	-0.395128025	-0.395128025	-0.395128025	-0.395128025	-0.395128025	-0.395128025	-0.395128025	-0.395128025	-0.395128025	-0.395128025	-0.395128025	-0.395128025	-0.395128025	-0.395128025	-0.395128025	-0.395128025	-0.395128025	-0.395128025	-0.395128025	-0.395128025	-0.395128025	-0.395128025	-0.395128025	-0.395128025	-0.395128025	-0.395128025	-0.395128025	-0.395128025	-0.395128025	-0.395128025	-0.395128025	-0.395128025	-0.395128025	-0.395128025	-0.395128025	-0.395128025	-0.395128025	2.218730464	-0.395128025	-0.395128025	-0.395128025	-0.395128025	-0.395128025	-0.395128025	-0.395128025	-0.395128025	-0.395128025	-0.395128025	-0.395128025	-0.395128025	-0.395128025	-0.395128025	-0.395128025	-0.395128025	-0.395128025	-0.395128025	-0.395128025	-0.395128025	-0.395128025	-0.395128025	-0.395128025	-0.395128025	-0.395128025	-0.395128025	-0.395128025	-0.395128025	-0.395128025	-0.395128025	-0.395128025	-0.395128025	-0.395128025	-0.395128025	-0.395128025	-0.395128025	-0.395128025	-0.395128025	-0.395128025	-0.395128025	-0.395128025	-0.395128025	-0.395128025	-0.395128025	-0.395128025	-0.395128025	-0.395128025	-0.395128025	-0.395128025	-0.395128025	-0.395128025	-0.395128025	-0.395128025	-0.395128025	-0.395128025	-0.395128025	-0.395128025	-0.395128025	-0.395128025	-0.395128025	-0.395128025	-0.395128025	2.762954833	-0.395128025	-0.395128025	-0.395128025	-0.395128025	-0.395128025	-0.395128025	-0.395128025	-0.395128025	-0.395128025	-0.395128025	-0.395128025	-0.395128025	-0.395128025	-0.395128025	-0.395128025	-0.395128025	-0.395128025	-0.395128025	-0.395128025	-0.395128025	-0.395128025	-0.395128025	-0.395128025	-0.395128025	-0.395128025	-0.395128025	-0.395128025	-0.395128025	-0.395128025	-0.395128025	-0.395128025	-0.395128025	-0.395128025	-0.395128025	-0.395128025	2.469299797	-0.395128025	-0.395128025	-0.395128025	-0.395128025	-0.395128025	-0.395128025	-0.395128025	-0.395128025	-0.395128025	-0.395128025	-0.395128025	-0.395128025	-0.395128025	-0.395128025	-0.395128025	-0.395128025	-0.395128025	-0.395128025	-0.395128025	-0.395128025	-0.395128025	-0.395128025	-0.395128025	-0.395128025	-0.395128025	-0.395128025	-0.395128025	-0.395128025	-0.395128025	-0.395128025	-0.395128025	-0.395128025	-0.395128025	-0.395128025	-0.395128025	-0.395128025	-0.395128025	-0.395128025	-0.395128025	-0.395128025	-0.395128025	-0.395128025	-0.395128025	-0.395128025	-0.395128025	-0.395128025	-0.395128025	-0.395128025	-0.395128025	3.046016709	-0.395128025	-0.395128025	-0.395128025	-0.395128025	-0.395128025	-0.395128025	-0.395128025	-0.395128025	-0.395128025	-0.395128025	-0.395128025	-0.395128025	-0.395128025	-0.395128025	-0.395128025	-0.395128025	-0.395128025	-0.395128025	-0.395128025	-0.395128025	-0.395128025	-0.395128025	-0.395128025	-0.395128025	-0.395128025	-0.395128025	-0.395128025	-0.395128025	-0.395128025	-0.395128025	-0.395128025	-0.395128025	-0.395128025	-0.395128025	-0.395128025	-0.395128025	-0.395128025	-0.395128025	-0.395128025	-0.395128025	1.455635733	-0.395128025	-0.395128025	-0.395128025	-0.395128025	-0.395128025	-0.395128025	-0.395128025	-0.395128025	-0.395128025	-0.395128025	-0.395128025	-0.395128025	-0.395128025	-0.395128025	-0.395128025	-0.395128025	-0.395128025	-0.395128025	-0.395128025	-0.395128025	-0.395128025	-0.395128025	-0.395128025	-0.395128025	-0.395128025	-0.395128025	-0.395128025	-0.395128025	3.535139402	-0.395128025	-0.395128025	-0.395128025	-0.395128025	-0.395128025	-0.395128025	-0.395128025	-0.395128025	-0.395128025	-0.395128025	-0.395128025	-0.395128025	-0.395128025	-0.395128025	-0.395128025	-0.395128025	-0.395128025	-0.395128025	-0.395128025	-0.395128025	-0.395128025	-0.395128025	-0.395128025	-0.395128025	-0.395128025	-0.395128025	-0.395128025	-0.395128025	-0.395128025	-0.395128025	-0.395128025	-0.395128025	-0.395128025	-0.395128025	-0.395128025	-0.395128025	-0.395128025	-0.395128025	-0.395128025	-0.395128025	-0.395128025	-0.395128025	-0.395128025	-0.395128025	1.251636642	-0.395128025	-0.395128025	-0.395128025	-0.395128025	-0.395128025	-0.395128025	-0.395128025	-0.395128025	-0.395128025	-0.395128025	-0.395128025	-0.395128025	-0.395128025	-0.395128025	-0.395128025	-0.395128025	-0.395128025	-0.395128025	-0.395128025	-0.395128025	-0.395128025	-0.395128025	-0.395128025	-0.395128025	-0.395128025	-0.395128025	-0.395128025	-0.395128025	-0.395128025	-0.395128025	-0.395128025	-0.395128025	-0.395128025	-0.395128025	-0.395128025	-0.395128025	-0.395128025	-0.395128025	-0.395128025	-0.395128025	-0.395128025	-0.395128025	-0.395128025	-0.395128025	-0.395128025	-0.395128025	-0.395128025	-0.395128025	-0.395128025	-0.395128025	-0.395128025	-0.395128025	-0.395128025	-0.395128025	-0.395128025	-0.395128025	-0.395128025	2.633581024	-0.395128025	2.003789593	-0.395128025	-0.395128025	-0.395128025	-0.395128025	-0.395128025	-0.395128025	-0.395128025	-0.395128025	-0.395128025	-0.395128025	-0.395128025	-0.395128025	-0.395128025	-0.395128025	-0.395128025	-0.395128025	-0.395128025	-0.395128025	-0.395128025	-0.395128025	-0.395128025	-0.395128025	-0.395128025	-0.395128025	-0.395128025	-0.395128025	-0.395128025	-0.395128025	-0.395128025	-0.395128025	-0.395128025	-0.395128025	-0.395128025	-0.395128025	-0.395128025	-0.395128025	-0.395128025	-0.395128025	-0.395128025	-0.395128025	-0.395128025	-0.395128025	-0.395128025	-0.395128025	-0.395128025	-0.395128025	-0.395128025	-0.395128025	-0.395128025	-0.395128025	-0.395128025	-0.395128025	-0.395128025	-0.395128025	-0.395128025	-0.395128025	-0.395128025	-0.395128025	-0.395128025	2.603686814	-0.395128025	-0.395128025	-0.395128025	-0.395128025	-0.395128025	-0.395128025	2.757067586	-0.395128025	-0.395128025	-0.395128025	-0.395128025	-0.395128025	-0.395128025	-0.395128025	-0.395128025	-0.395128025	-0.395128025	-0.395128025	-0.395128025	-0.395128025	-0.395128025	-0.395128025	-0.395128025	-0.395128025	-0.395128025	-0.395128025	-0.395128025	-0.395128025	-0.395128025	-0.395128025	-0.395128025	-0.395128025	-0.395128025	-0.395128025	-0.395128025	-0.395128025	-0.395128025	-0.395128025	-0.395128025	-0.395128025	-0.395128025	-0.395128025	-0.395128025	-0.395128025	-0.395128025	-0.395128025	-0.395128025	-0.395128025	-0.395128025	-0.395128025	-0.395128025	-0.395128025	-0.395128025	-0.395128025	-0.395128025	-0.395128025	-0.395128025	-0.395128025	-0.395128025	-0.395128025	-0.395128025	-0.395128025	-0.395128025	-0.395128025	-0.395128025	-0.395128025	-0.395128025	-0.395128025	-0.395128025	-0.395128025	-0.395128025	-0.395128025	-0.395128025	-0.395128025	-0.395128025	-0.395128025	-0.395128025	-0.395128025	-0.395128025	-0.395128025	-0.395128025	-0.395128025	-0.395128025	-0.395128025	-0.395128025	-0.395128025	-0.395128025	-0.395128025	-0.395128025	-0.395128025	-0.395128025	-0.395128025	-0.395128025	-0.395128025	-0.395128025	-0.395128025	-0.395128025	-0.395128025	0.967687018	-0.395128025	-0.395128025	-0.395128025	-0.395128025	-0.395128025	-0.395128025	-0.395128025	-0.395128025	-0.395128025	-0.395128025	-0.395128025	-0.395128025	-0.395128025	-0.395128025	-0.395128025	-0.395128025	-0.395128025	-0.395128025	-0.395128025	-0.395128025	-0.395128025	-0.395128025	-0.395128025	-0.395128025	-0.395128025	-0.395128025	-0.395128025	-0.395128025	-0.395128025	-0.395128025	-0.395128025	-0.395128025	-0.395128025	-0.395128025	-0.395128025	-0.395128025	-0.395128025	-0.395128025	-0.395128025	-0.395128025	-0.395128025	-0.395128025	-0.395128025	-0.395128025	-0.395128025	-0.395128025	-0.395128025	-0.395128025	-0.395128025	-0.395128025	-0.395128025	-0.395128025	-0.395128025	-0.395128025	-0.395128025	-0.395128025	-0.395128025	-0.395128025	-0.395128025	-0.395128025	-0.395128025	-0.395128025	-0.395128025	-0.395128025	-0.395128025	-0.395128025	-0.395128025	-0.395128025	-0.395128025	-0.395128025	-0.395128025	-0.395128025	-0.395128025	-0.395128025	-0.395128025	-0.395128025	-0.395128025	-0.395128025	-0.395128025	-0.395128025	-0.395128025	-0.395128025	-0.395128025	-0.395128025	-0.395128025	-0.395128025	-0.395128025	-0.395128025	-0.395128025	-0.395128025	-0.395128025	-0.395128025	-0.395128025	-0.395128025	-0.395128025	-0.395128025	-0.395128025	-0.395128025	-0.395128025	-0.395128025	-0.395128025	-0.395128025	-0.395128025	-0.395128025	-0.395128025	-0.395128025	-0.395128025	-0.395128025	-0.395128025	-0.395128025	-0.395128025	-0.395128025	-0.395128025	-0.395128025	1.648622025	-0.395128025	2.549604275	-0.395128025	-0.395128025	-0.395128025	-0.395128025	-0.395128025	-0.395128025	-0.395128025	-0.395128025	-0.395128025	-0.395128025	-0.395128025	-0.395128025	-0.395128025	-0.395128025	-0.395128025	-0.395128025	-0.395128025	2.620034962	-0.395128025	-0.395128025	-0.395128025	-0.395128025	-0.395128025	-0.395128025	-0.395128025	-0.395128025	-0.395128025	-0.395128025	-0.395128025	-0.395128025	-0.395128025	-0.395128025	-0.395128025	-0.395128025	-0.395128025	-0.395128025	-0.395128025	-0.395128025	-0.395128025	-0.395128025	-0.395128025	-0.395128025	-0.395128025	-0.395128025	-0.395128025	-0.395128025	-0.395128025	-0.395128025	-0.395128025	-0.395128025	-0.395128025	-0.395128025	-0.395128025	-0.395128025	-0.395128025	-0.395128025	-0.395128025	-0.395128025	-0.395128025	-0.395128025	-0.395128025	-0.395128025	-0.395128025	-0.395128025	-0.395128025	-0.395128025	-0.395128025	-0.395128025	-0.395128025	-0.395128025	-0.395128025	3.642179028	-0.395128025	-0.395128025	-0.395128025	-0.395128025	-0.395128025	-0.395128025	-0.395128025	-0.395128025	-0.395128025	-0.395128025	-0.395128025	2.286964189	-0.395128025	-0.395128025	-0.395128025	-0.395128025	-0.395128025	-0.395128025	-0.395128025	-0.395128025	-0.395128025	-0.395128025	-0.395128025	-0.395128025	-0.395128025	-0.395128025	-0.395128025	-0.395128025	-0.395128025	-0.395128025	-0.395128025	-0.395128025	-0.395128025	-0.395128025	-0.395128025	-0.395128025	-0.395128025	-0.395128025	-0.395128025	-0.395128025	-0.395128025	-0.395128025	-0.395128025	-0.395128025	-0.395128025	-0.395128025	-0.395128025	-0.395128025	-0.395128025	-0.395128025	-0.395128025	-0.395128025	-0.395128025	-0.395128025	-0.395128025	-0.395128025	-0.395128025	-0.395128025	-0.395128025	-0.395128025	-0.395128025	-0.395128025	-0.395128025	-0.395128025	-0.395128025	-0.395128025	-0.395128025	-0.395128025	-0.395128025	-0.395128025	-0.395128025	-0.395128025	-0.395128025	-0.395128025	-0.395128025	-0.395128025	-0.395128025	-0.395128025	-0.395128025	-0.395128025	-0.395128025	-0.395128025	-0.395128025	-0.395128025	-0.395128025	-0.395128025	-0.395128025	-0.395128025	-0.395128025	-0.395128025	-0.395128025	-0.395128025	-0.395128025	-0.395128025	-0.395128025	-0.395128025	-0.395128025	-0.395128025	-0.395128025	-0.395128025	-0.395128025	-0.395128025	-0.395128025	-0.395128025	-0.395128025	-0.395128025	-0.395128025	-0.395128025	-0.395128025	-0.395128025	-0.395128025	-0.395128025	-0.395128025	-0.395128025	-0.395128025	-0.395128025	-0.395128025	-0.395128025	-0.395128025	-0.395128025	-0.395128025	-0.395128025	-0.395128025	-0.395128025	-0.395128025	-0.395128025	-0.395128025	-0.395128025	-0.395128025	-0.395128025	-0.395128025	-0.395128025	-0.395128025	-0.395128025	-0.395128025	-0.395128025	-0.395128025	-0.395128025	-0.395128025	-0.395128025	-0.395128025	-0.395128025	-0.395128025	-0.395128025	-0.395128025	-0.395128025	-0.395128025	-0.395128025	-0.395128025	-0.395128025	-0.395128025	-0.395128025	-0.395128025	-0.395128025	-0.395128025	-0.395128025	-0.395128025	-0.395128025	-0.395128025	-0.395128025	-0.395128025	-0.395128025	-0.395128025	-0.395128025	-0.395128025	-0.395128025	-0.395128025	-0.395128025	-0.395128025	-0.395128025	-0.395128025	-0.395128025	-0.395128025	-0.395128025	-0.395128025	-0.395128025	-0.395128025	-0.395128025	-0.395128025	-0.395128025	-0.395128025	-0.395128025	-0.395128025	-0.395128025	-0.395128025	-0.395128025	-0.395128025	-0.395128025	-0.395128025	-0.395128025	-0.395128025	-0.395128025	-0.395128025	-0.395128025	-0.395128025	-0.395128025	-0.395128025	-0.395128025	-0.395128025	-0.395128025	-0.395128025	-0.395128025	-0.395128025	-0.395128025	-0.395128025	-0.395128025	-0.395128025	-0.395128025	-0.395128025	-0.395128025	-0.395128025	-0.395128025	-0.395128025	-0.395128025	-0.395128025	-0.395128025	-0.395128025	-0.395128025	-0.395128025	-0.395128025	-0.395128025	-0.395128025	-0.395128025	-0.395128025	-0.395128025	-0.395128025	-0.395128025	-0.395128025	-0.395128025	-0.395128025	-0.395128025	-0.395128025	-0.395128025	-0.395128025	-0.395128025	-0.395128025	-0.395128025	-0.395128025
ZFAS1	2.017796682	1.626041612	-0.469550924	1.33599749	1.450365474	-0.469550924	1.574597925	-0.469550924	-0.469550924	-0.469550924	1.567869603	-0.469550924	0.953728455	0.662869135	-0.469550924	1.134157349	1.094884984	-0.469550924	-0.469550924	-0.469550924	1.407207159	1.25299687	-0.469550924	-0.469550924	2.172387425	-0.469550924	-0.469550924	-0.469550924	-0.469550924	-0.469550924	1.054155306	3.162106786	-0.469550924	1.000873303	-0.469550924	-0.469550924	-0.469550924	-0.469550924	-0.469550924	1.890180425	-0.469550924	-0.469550924	1.286204352	2.89102556	1.343151588	3.571523129	-0.469550924	-0.469550924	-0.469550924	2.261136755	1.713890854	1.209605465	-0.469550924	1.066315968	1.042546147	-0.469550924	2.357368206	-0.469550924	-0.469550924	-0.469550924	-0.469550924	-0.469550924	-0.469550924	-0.469550924	0.848289277	-0.469550924	3.717914945	2.520150485	1.299211893	3.495618414	-0.469550924	1.844316394	-0.469550924	0.734760142	1.509538038	-0.469550924	3.30176816	-0.469550924	-0.469550924	0.852391428	-0.469550924	4.840969048	3.71044631	-0.469550924	-0.469550924	-0.469550924	1.744127562	0.87132662	-0.469550924	-0.469550924	-0.469550924	2.623136762	2.596501917	1.724591224	3.365468362	-0.469550924	-0.469550924	-0.469550924	-0.469550924	1.543576918	-0.469550924	-0.469550924	1.580867678	-0.469550924	1.350240384	1.974330023	-0.469550924	-0.469550924	2.724895222	-0.469550924	-0.469550924	-0.469550924	-0.469550924	-0.469550924	0.661573037	1.249114858	-0.469550924	4.058832076	-0.469550924	-0.469550924	-0.469550924	3.225925784	-0.469550924	-0.469550924	2.801720683	1.852267037	0.663611164	-0.469550924	-0.469550924	1.411660844	-0.469550924	0.93048305	1.65809205	-0.469550924	1.030452061	-0.469550924	3.754729227	2.406149038	1.064836056	3.064717224	-0.469550924	-0.469550924	1.78156951	1.396587867	3.009018648	-0.469550924	1.53821506	-0.469550924	-0.469550924	-0.469550924	-0.469550924	-0.469550924	2.691976009	-0.469550924	-0.469550924	1.542979523	1.282391249	3.051060679	-0.469550924	2.516056396	-0.469550924	-0.469550924	-0.469550924	-0.469550924	-0.469550924	1.097202287	-0.469550924	-0.469550924	-0.469550924	0.970827035	-0.469550924	1.409152697	-0.469550924	1.952358617	2.267291306	-0.469550924	-0.469550924	3.569466947	1.03062094	0.821905712	-0.469550924	-0.469550924	1.569882705	-0.469550924	-0.469550924	-0.469550924	1.486348979	-0.469550924	2.026828874	3.501449814	1.342894985	-0.469550924	-0.469550924	-0.469550924	0.989965135	-0.469550924	-0.469550924	1.802847137	-0.469550924	-0.469550924	1.576626481	-0.469550924	-0.469550924	-0.469550924	-0.469550924	1.0345166	-0.469550924	1.136702371	1.408318335	1.115443549	1.116777974	2.639964113	-0.469550924	1.173909262	2.417114995	0.943410628	-0.469550924	1.013111285	1.361057211	-0.469550924	2.228899145	2.42105799	-0.469550924	-0.469550924	0.8743836	1.088527971	-0.469550924	-0.469550924	-0.469550924	-0.469550924	4.136187151	3.439654764	-0.469550924	1.303840139	-0.469550924	-0.469550924	3.265692705	1.352054796	-0.469550924	-0.469550924	0.754840363	-0.469550924	2.126239406	3.305099935	-0.469550924	-0.469550924	1.454909156	1.901952813	-0.469550924	-0.469550924	1.910310918	1.739188036	-0.469550924	-0.469550924	0.560172719	5.136382339	-0.469550924	1.122524985	-0.469550924	1.087061942	4.5254959	1.221706495	-0.469550924	0.956749585	-0.469550924	1.643747304	-0.469550924	-0.469550924	-0.469550924	-0.469550924	-0.469550924	-0.469550924	2.60252206	-0.469550924	-0.469550924	-0.469550924	-0.469550924	-0.469550924	1.150760471	2.141954108	-0.469550924	-0.469550924	2.703746652	1.724192703	-0.469550924	1.867440263	-0.469550924	-0.469550924	1.261976962	-0.469550924	2.72145802	-0.469550924	1.221596613	-0.469550924	-0.469550924	1.206583207	-0.469550924	1.00786282	1.895651249	-0.469550924	-0.469550924	-0.469550924	-0.469550924	-0.469550924	-0.469550924	-0.469550924	-0.469550924	1.563857172	-0.469550924	1.370028013	1.394261675	-0.469550924	1.171232662	0.834143163	0.688393427	0.954633343	2.937088242	0.828673916	-0.469550924	-0.469550924	2.937088242	1.675685989	0.566442547	1.605525573	0.851620199	-0.469550924	-0.469550924	-0.469550924	0.836770843	-0.469550924	2.780952865	-0.469550924	1.36000831	0.972840489	1.25299687	-0.469550924	0.783394354	-0.469550924	0.972840489	1.807479745	3.85317684	4.16929331	-0.469550924	1.112592341	1.660133419	-0.469550924	1.335234746	-0.469550924	1.380172572	1.114301714	2.434570438	-0.469550924	3.120204948	-0.469550924	-0.469550924	1.520895022	-0.469550924	-0.469550924	1.813156393	0.982842276	1.376687854	0.714649987	-0.469550924	2.635495093	1.593714674	-0.469550924	1.296302706	-0.469550924	3.783493199	-0.469550924	3.563318084	3.463068365	-0.469550924	1.900913051	-0.469550924	-0.469550924	-0.469550924	-0.469550924	1.241634521	2.633585115	0.891809795	-0.469550924	0.87079649	0.832148672	-0.469550924	-0.469550924	0.632861123	2.188022089	1.327646974	-0.469550924	-0.469550924	1.489710982	3.579780923	-0.469550924	-0.469550924	1.802269645	-0.469550924	2.385304209	0.863290544	3.285788439	2.640283995	1.288357394	1.269189863	1.464367822	-0.469550924	0.681731581	-0.469550924	-0.469550924	3.551108041	0.696811079	1.532403207	1.866128128	2.546357609	2.388367473	4.744799006	0.904536882	1.128511805	0.626417433	1.265458721	-0.469550924	1.349852112	-0.469550924	0.855485987	-0.469550924	-0.469550924	1.390036665	-0.469550924	1.25643844	2.299076385	-0.469550924	-0.469550924	1.22696269	2.119066001	0.882024298	-0.469550924	-0.469550924	1.010154056	-0.469550924	2.857725266	1.752920718	-0.469550924	-0.469550924	0.820072858	-0.469550924	-0.469550924	2.700371393	-0.469550924	0.786154732	1.023229148	-0.469550924	1.656610296	1.131621175	-0.469550924	-0.469550924	-0.469550924	0.974237986	1.569378998	1.788087571	-0.469550924	-0.469550924	1.322878355	0.816666307	0.906776409	-0.469550924	-0.469550924	-0.469550924	2.384998353	0.756701041	-0.469550924	1.74250072	-0.469550924	1.383672207	-0.469550924	-0.469550924	1.091100802	1.028597117	2.632631318	0.721927157	-0.469550924	1.652547915	-0.469550924	1.667595477	-0.469550924	3.7594794	0.985524277	3.429487979	-0.469550924	0.8859475	1.164277592	2.149287947	1.799459386	0.752332467	0.950421112	2.398769571	-0.469550924	1.388542677	-0.469550924	0.840670512	-0.469550924	3.73123471	0.976885704	1.903875284	0.983945333	1.677009867	2.20405428	2.844387827	-0.469550924	2.671414664	0.880542541	-0.469550924	2.872442917	-0.469550924	-0.469550924	0.911844118	2.287366691	1.695168795	-0.469550924	1.087061942	0.506626985	0.904536882	0.870134457	-0.469550924	-0.469550924	-0.469550924	-0.469550924	2.392978466	1.719027451	-0.469550924	-0.469550924	1.378160344	-0.469550924	2.571378626	-0.469550924	1.269034041	-0.469550924	-0.469550924	-0.469550924	1.157387226	1.987330313	-0.469550924	-0.469550924	1.55986299	-0.469550924	-0.469550924	0.935594088	1.778749538	-0.469550924	0.327792483	3.403069107	-0.469550924	-0.469550924	1.0345166	1.479664476	-0.469550924	1.469137139	0.802399488	1.083592186	2.121899535	1.618677238	1.201430138	2.142360191	-0.469550924	-0.469550924	-0.469550924	2.516701841	-0.469550924	1.753948565	-0.469550924	0.745303329	1.567534533	-0.469550924	0.711501947	1.253225832	1.093498199	1.53482009	1.089445773	1.202715112	2.035027397	2.534634709	-0.469550924	-0.469550924	-0.469550924	-0.469550924	-0.469550924	1.220279257	1.591302384	-0.469550924	1.833294758	-0.469550924	-0.469550924	1.44686456	1.373617569	-0.469550924	-0.469550924	-0.469550924	-0.469550924	-0.469550924	-0.469550924	1.271530939	0.797209156	-0.469550924	-0.469550924	-0.469550924	1.812937434	-0.469550924	2.859924214	-0.469550924	-0.469550924	-0.469550924	1.294972907	-0.469550924	0.892220821	2.207938556	0.945937708	0.725341734	1.278241808	2.136487454	-0.469550924	-0.469550924	2.216403799	-0.469550924	-0.469550924	-0.469550924	4.490077959	2.591585956	1.13142645	-0.469550924	0.789971401	1.674552762	-0.469550924	1.39071665	-0.469550924	-0.469550924	-0.469550924	1.157790768	-0.469550924	1.560859832	-0.469550924	-0.469550924	1.381516814	-0.469550924	-0.469550924	2.417902468	1.764913613	-0.469550924	2.478340932	1.12502958	-0.469550924	-0.469550924	1.048586501	-0.469550924	1.018400381	-0.469550924	0.451081785	-0.469550924	4.24930251	1.034176974	1.959968051	-0.469550924	0.979543944	1.83890224	-0.469550924	-0.469550924	-0.469550924	-0.469550924	1.093590568	0.842439806	-0.469550924	-0.469550924	-0.469550924	-0.469550924	1.385292483	1.710940362	0.981898239	3.764246938	2.159147365	2.439646989	-0.469550924	-0.469550924	1.972609368	2.694320589	2.675563735	1.348300887	1.29945481	-0.469550924	-0.469550924	-0.469550924	-0.469550924	1.745961155	0.33171021	0.979857372	-0.469550924	1.483000172	0.787539768	1.147270343	-0.469550924	-0.469550924	-0.469550924	-0.469550924	-0.469550924	-0.469550924	-0.469550924	0.648781245	-0.469550924	1.062946301	1.634128567	1.265226118	1.077967152	-0.469550924	-0.469550924	-0.469550924	-0.469550924	-0.469550924	-0.469550924	0.832771251	1.693818425	-0.469550924	-0.469550924	-0.469550924	-0.469550924	-0.469550924	-0.469550924	2.83187751	3.298445227	0.928304831	2.370869549	1.257819365	-0.469550924	-0.469550924	1.127542845	1.581377993	-0.469550924	-0.469550924	1.794078319	0.994115151	-0.469550924	-0.469550924	0.664726124	-0.469550924	2.241543386	0.687132102	2.219349931	-0.469550924	1.732597799	1.582740275	2.152564077	-0.469550924	-0.469550924	3.136843361	-0.469550924	-0.469550924	0.714548162	-0.469550924	-0.469550924	-0.469550924	-0.469550924	-0.469550924	2.072192799	1.161635454	-0.469550924	1.926669168	1.061708907	-0.469550924	-0.469550924	1.435155655	-0.469550924	2.453118502	-0.469550924	-0.469550924	1.838002839	0.915813472	-0.469550924	1.16815621	1.615371133	-0.469550924	-0.469550924	0.826450563	1.752920718	3.18739257	-0.469550924	0.81581766	1.408874483	-0.469550924	-0.469550924	0.921526697	-0.469550924	-0.469550924	1.405820286	1.791078208	2.588677115	3.163346447	2.764278724	-0.469550924	4.184517031	1.235791739	1.778749538	-0.469550924	-0.469550924	-0.469550924	2.135074855	-0.469550924	-0.469550924	-0.469550924	-0.469550924	-0.469550924	1.219840644	2.099884357	2.302141883	1.089445773	3.69111362	-0.469550924	0.740167217	1.243215198	1.045473484	-0.469550924	-0.469550924	-0.469550924	0.980014142	-0.469550924	-0.469550924	-0.469550924	-0.469550924	-0.469550924	1.06827423	-0.469550924	1.370028013	-0.469550924	-0.469550924	-0.469550924	-0.469550924	0.863683352	1.477548547	-0.469550924	-0.469550924	1.741079557	-0.469550924	-0.469550924	-0.469550924	1.511106479	1.8241689	1.402501261	1.365002713	4.119415444	1.480875945	-0.469550924	1.186388888	-0.469550924	-0.469550924	-0.469550924	1.333457826	0.866308416	3.136843361	-0.469550924	1.079776809	1.811406126	1.306777258	-0.469550924	-0.469550924	3.549084287	1.422900868	-0.469550924	-0.469550924	-0.469550924	0.584142198	0.686550926	3.56127499	1.572574025	2.18167699	1.027923827	3.096719762	-0.469550924	3.956839757	-0.469550924	-0.469550924	-0.469550924	-0.469550924	-0.469550924	1.583763366	1.531759839	1.707138319	-0.469550924	-0.469550924	2.54812659	3.195003935	1.905480232	-0.469550924	1.06012117	-0.469550924	-0.469550924	1.040144627	0.977978996	-0.469550924	1.662365612	-0.469550924	-0.469550924	1.565025573	2.3671024	-0.469550924	0.597714059	3.7738346	-0.469550924	-0.469550924	1.368172972	1.728185643	-0.469550924	1.014759739	-0.469550924	2.900576522	1.389900736	-0.469550924	0.930919571	-0.469550924	1.278360059	1.566028297	2.247136887	1.653285176	-0.469550924	-0.469550924	2.502445405	-0.469550924	-0.469550924	-0.469550924	-0.469550924	-0.469550924	0.915529135	-0.469550924	-0.469550924	-0.469550924	2.040162385	1.361188419	-0.469550924	-0.469550924	2.373136087	1.731392405	-0.469550924	3.635869207	1.050148241	-0.469550924	2.345751593	1.174941292	-0.469550924	2.186432219	4.734926177	-0.469550924	1.677388471	-0.469550924	-0.469550924	-0.469550924	-0.469550924	1.047893516	1.682895923	2.724895222	-0.469550924	-0.469550924	1.066138214	1.515197839	-0.469550924	1.499877047	-0.469550924	1.970205427	-0.469550924	-0.469550924	1.935075542	1.250939257	-0.469550924	1.70272881	-0.469550924	-0.469550924	2.612782922	3.457409639	1.192073376	2.096478949	1.177631284	2.044676913	-0.469550924	1.609731811	2.045508297	2.726962427	-0.469550924	1.612899549	-0.469550924	1.736223382	-0.469550924	-0.469550924	2.570475438	1.502670674	3.881598488	1.469436115	-0.469550924	0.902723017	-0.469550924	1.354523747	-0.469550924	3.012302602	-0.469550924	2.681815431	1.400571309	-0.469550924	1.672102256	1.103356249	-0.469550924	-0.469550924	0.917522138	-0.469550924	1.408596362	1.007209594	1.74405972	2.605621683	1.233667926	1.788727627	1.061002802	-0.469550924	-0.469550924	1.235120425	-0.469550924	3.277058681	-0.469550924	1.408040401	2.643166958	2.696334014	1.904998471	-0.469550924	0.927725203	-0.469550924	0.708875228	-0.469550924	-0.469550924	-0.469550924	2.362598903	1.614664269	-0.469550924	1.205937148	-0.469550924	-0.469550924	-0.469550924	-0.469550924	-0.469550924	1.586497407	-0.469550924	-0.469550924	-0.469550924	3.156913773	-0.469550924	0.801452431	1.687096216	2.530560312	-0.469550924	-0.469550924	0.769334968	2.159147365	2.815028621	-0.469550924	-0.469550924	3.106628265	-0.469550924	1.677577832	-0.469550924	1.964306074	3.738238666	-0.469550924	-0.469550924	2.917476773	-0.469550924	1.4977105	-0.469550924	0.766763853	1.59544176	0.824972828	-0.469550924	1.004115303	-0.469550924	1.428578379	-0.469550924	-0.469550924	2.039427221	1.138469519	1.35713081	0.908461204	3.283600276	4.510800398	2.159973203	1.566864776	0.794280101	1.942302698	1.234226254	-0.469550924	-0.469550924	0.994435442	-0.469550924	1.093867745	1.07814791	0.930774032	1.136310251	-0.469550924	1.28381899	-0.469550924	-0.469550924	0.896207839	-0.469550924	-0.469550924	-0.469550924	-0.469550924	-0.469550924	1.022060469	0.51258016	1.454027818	-0.469550924	2.383012365	3.900010084	-0.469550924	1.734408824	0.900219978	2.488647844	2.104279348	1.704872397	-0.469550924	-0.469550924	-0.469550924	1.313055015	-0.469550924	-0.469550924	1.589411606	-0.469550924	0.863159662	1.787661107	1.366586297	-0.469550924	-0.469550924	-0.469550924	-0.469550924	-0.469550924	-0.469550924	1.906203318	1.563857172	1.065072632	1.225341538	-0.469550924	1.30800428	-0.469550924	2.907790239	1.301888099	2.20761432	1.36579412	-0.469550924	1.086147206	2.405759409	-0.469550924	-0.469550924	0.777798367	-0.469550924	1.82439045	1.905480232	-0.469550924	-0.469550924	1.329158785	-0.469550924	-0.469550924	-0.469550924	-0.469550924	-0.469550924	3.785919049	2.595117157	-0.469550924	1.512992386	-0.469550924	-0.469550924	-0.469550924	-0.469550924	1.227553054	-0.469550924	1.748820586	-0.469550924	1.916464149	3.665408037	-0.469550924	-0.469550924	-0.469550924	2.800618446	-0.469550924	-0.469550924	0.2915239	1.781075406	-0.469550924	2.091440205	2.116388739	1.549792307	2.34035635	2.303914413	1.024902144	-0.469550924	0.789739386	1.368967472	-0.469550924	-0.469550924	2.318919724	1.762004706	-0.469550924	0.68742292	-0.469550924	3.103789075	-0.469550924	1.347268391	1.210687774	-0.469550924	0.953427101	-0.469550924	3.065404085	3.701312701	-0.469550924	2.570024113	0.96528287	-0.469550924	1.040315888	2.649277079	-0.469550924	-0.469550924	1.379098768	-0.469550924	1.198014208	-0.469550924	0.752006151	1.769503026	-0.469550924	-0.469550924	2.485294631	2.687634352	1.017985696	1.743720586	-0.469550924	1.092759681	-0.469550924	-0.469550924	2.878016717	-0.469550924	-0.469550924	-0.469550924	1.113541493	-0.469550924	-0.469550924	-0.469550924	-0.469550924	-0.469550924	-0.469550924	-0.469550924	1.734610267	2.231548612	-0.469550924	0.834892778	-0.469550924	-0.469550924	2.147041567	-0.469550924	1.521371488	-0.469550924	-0.469550924	-0.469550924	1.069433949	-0.469550924	-0.469550924	-0.469550924	-0.469550924	-0.469550924	2.626925146	-0.469550924	-0.469550924	-0.469550924	0.757798356	-0.469550924	-0.469550924	1.544066	-0.469550924	-0.469550924	1.431288803	3.009674727	-0.469550924	-0.469550924	-0.469550924	-0.469550924	-0.469550924	1.199080024	-0.469550924	0.857168677	-0.469550924	-0.469550924	2.349198919	-0.469550924	-0.469550924	1.337865033	-0.469550924	-0.469550924	-0.469550924	2.023839315	2.514981479	1.161229807	-0.469550924	-0.469550924	-0.469550924	-0.469550924	-0.469550924	0.909586864	-0.469550924	1.133766594	3.559235144	2.282486399	-0.469550924	-0.469550924	1.064363141	1.103918328	1.237809212	-0.469550924	1.059240644	-0.469550924	1.083774383	1.008189668	0.692390487	0.928739891	-0.469550924	-0.469550924	1.972523413	-0.469550924	-0.469550924	-0.469550924	-0.469550924	2.473637043	-0.469550924	1.041944987	3.377190736	-0.469550924	-0.469550924	-0.469550924	1.108619493	-0.469550924	1.548480121	1.414736705	2.915047773	-0.469550924	1.116396459	-0.469550924	0.483026526	1.490783492	-0.469550924	-0.469550924	1.53918749	1.096831014	-0.469550924	0.814486477	-0.469550924	0.406451337	3.557198536	-0.469550924	0.519167432	-0.469550924	-0.469550924	-0.469550924	0.974860035	4.230686984	-0.469550924	1.485586731	-0.469550924	-0.469550924	-0.469550924	0.679337717	-0.469550924	-0.469550924	1.804581721	0.540950819	-0.469550924	-0.469550924	2.695578569	-0.469550924	-0.469550924	3.937623408	1.167337971	0.764315083	-0.469550924	-0.469550924	1.251396031	-0.469550924	-0.469550924	0.693075816	-0.469550924	0.810390393	1.465260024	-0.469550924	2.514122285	-0.469550924	-0.469550924	2.185691102	-0.469550924	-0.469550924	-0.469550924	-0.469550924	-0.469550924	1.432575766	1.464367822	1.148863774	-0.469550924	-0.469550924	-0.469550924	-0.469550924	0.370774002	-0.469550924	3.305099935	1.088711437	2.843930582	-0.469550924	-0.469550924	-0.469550924	-0.469550924	-0.469550924	-0.469550924	-0.469550924	1.110319461	-0.469550924	1.018898335	-0.469550924	-0.469550924	0.862244263	-0.469550924	2.144392986	0.684618103	3.013618681	1.62033488	-0.469550924	2.855876675	-0.469550924	-0.469550924	-0.469550924	1.022811534	2.557905774	-0.469550924	1.790009038	-0.469550924	-0.469550924	3.493680521	0.824603955	-0.469550924	-0.469550924	-0.469550924	1.326138016	1.414176608	-0.469550924	1.294610623	-0.469550924	1.009171154	-0.469550924	-0.469550924	-0.469550924	-0.469550924	-0.469550924	0.31010237	2.067649414	1.355565564	-0.469550924	-0.469550924	2.546652247	-0.469550924	1.312684357	0.759668571	1.870922163	0.977666444	1.802053175	2.212162705	-0.469550924	1.285010764	-0.469550924	1.62033488	-0.469550924	-0.469550924	2.334501027	-0.469550924	-0.469550924	1.332444208	-0.469550924	-0.469550924	-0.469550924	2.691307001	-0.469550924	-0.469550924	0.843326367	2.734226693	1.732195827	1.550284886	1.151360445	2.475018481	-0.469550924	-0.469550924	0.823989664	2.539309265	-0.469550924	-0.469550924	-0.469550924	-0.469550924	0.957355472	1.000388336	0.784198133	0.868152548	0.832895843	-0.469550924	0.757249438	2.766952103	2.942455363	-0.469550924	1.123294709	2.366100016	-0.469550924	-0.469550924	1.147369831	3.660989116	-0.469550924	0.902305163	1.183458269	0.985840511	1.231216109	-0.469550924	2.730070137	2.107514292	-0.469550924	-0.469550924	3.687731666	1.705262676	-0.469550924	-0.469550924	-0.469550924	-0.469550924	-0.469550924	-0.469550924	-0.469550924	-0.469550924	0.513476192	-0.469550924	-0.469550924	-0.469550924	-0.469550924	-0.469550924	-0.469550924	-0.469550924	0.799562807	-0.469550924	-0.469550924	1.975363843	-0.469550924	-0.469550924	-0.469550924	2.444746908	0.889758645	-0.469550924	-0.469550924	2.983705252	1.836655315	1.997324719	-0.469550924	3.029524089	3.491745567	1.086330059	-0.469550924	-0.469550924	-0.469550924	-0.469550924	0.547718915	-0.469550924	-0.469550924	-0.469550924	-0.469550924	-0.469550924	1.542111316	-0.469550924	-0.469550924	3.446167198	2.594194918	-0.469550924	1.941802573	1.043405849	-0.469550924	2.853569981	1.717839549	-0.469550924	-0.469550924	-0.469550924	1.483912179	2.929286939	-0.469550924	1.734207425	1.109563424	1.542274039	-0.469550924	0.793696015	1.720216879	-0.469550924	1.012617523	1.1517607	-0.469550924	-0.469550924	3.478282493	-0.469550924	-0.469550924	-0.469550924	1.921267726	1.783831566	1.188489232	-0.469550924	-0.469550924	-0.469550924	1.21787001	-0.469550924	1.92740803	-0.469550924	-0.469550924	1.811624734	-0.469550924	1.881443467	1.16692919	-0.469550924	0.740380305	-0.469550924	-0.469550924	1.393169269	1.240732733	0.641339763	-0.469550924	-0.469550924	-0.469550924	1.005742123	1.514041898	-0.469550924	1.529191128	-0.469550924	0.855356738	-0.469550924	-0.469550924	2.397608905	1.225120739	2.81168752	2.047543439	-0.469550924	1.548316237	-0.469550924	3.142683832	2.410313687	-0.469550924	1.528550137	1.867208581	0.837398147	1.694911429	0.576625798	-0.469550924	0.801925772	2.406928711	5.142089779	0.598205526	3.103789075	1.072745163	3.144881176	3.913320601	1.455497227	0.674013253	-0.469550924	0.874916772	-0.469550924	-0.469550924	-0.469550924	3.25282858	-0.469550924	4.100538838	-0.469550924	-0.469550924	2.016808055	1.355304984	-0.469550924	1.072386444	0.648330004	-0.469550924	-0.469550924	1.089629476	1.38394203	-0.469550924	-0.469550924	0.846757967	-0.469550924	-0.469550924	-0.469550924	-0.469550924	0.593880523	-0.469550924	1.314415575	0.937649771	2.822580881	1.18095542	-0.469550924	1.235120425	1.790436561	-0.469550924	-0.469550924	3.265692705	1.70604373	-0.469550924	-0.469550924	1.305797007	-0.469550924	0.339434448	1.118688579	-0.469550924	1.885684088	-0.469550924	-0.469550924	-0.469550924	-0.469550924	0.662683787	-0.469550924	-0.469550924	0.926712098	1.076522749	2.797317917	-0.469550924	-0.469550924	1.974846799	3.248038565	-0.469550924	1.595096074	1.532081463	-0.469550924	2.390926744	0.982842276	-0.469550924	-0.469550924	0.98853452	-0.469550924	1.184503602	-0.469550924	-0.469550924	-0.469550924	-0.469550924	-0.469550924	-0.469550924	-0.469550924	-0.469550924	-0.469550924	-0.469550924	-0.469550924	-0.469550924	-0.469550924	-0.469550924	-0.469550924	-0.469550924	-0.469550924	-0.469550924	-0.469550924	-0.469550924	-0.469550924	-0.469550924	-0.469550924	-0.469550924	-0.469550924	2.687301052	-0.469550924	-0.469550924	-0.469550924	-0.469550924	-0.469550924	-0.469550924	-0.469550924	-0.469550924	-0.469550924	-0.469550924	-0.469550924	-0.469550924	-0.469550924	-0.469550924	-0.469550924	-0.469550924	-0.469550924	-0.469550924	-0.469550924	-0.469550924	-0.469550924	-0.469550924	-0.469550924	-0.469550924	-0.469550924	-0.469550924	-0.469550924	-0.469550924	2.14073681	-0.469550924	-0.469550924	-0.469550924	-0.469550924	-0.469550924	-0.469550924	-0.469550924	-0.469550924	-0.469550924	-0.469550924	-0.469550924	-0.469550924	-0.469550924	-0.469550924	-0.469550924	-0.469550924	-0.469550924	-0.469550924	-0.469550924	-0.469550924	-0.469550924	-0.469550924	-0.469550924	-0.469550924	-0.469550924	-0.469550924	-0.469550924	-0.469550924	-0.469550924	-0.469550924	-0.469550924	-0.469550924	-0.469550924	-0.469550924	-0.469550924	-0.469550924	-0.469550924	-0.469550924	-0.469550924	-0.469550924	-0.469550924	-0.469550924	-0.469550924	-0.469550924	-0.469550924	-0.469550924	-0.469550924	-0.469550924	-0.469550924	-0.469550924	-0.469550924	-0.469550924	-0.469550924	-0.469550924	-0.469550924	-0.469550924	-0.469550924	-0.469550924	-0.469550924	-0.469550924	-0.469550924	-0.469550924	-0.469550924	-0.469550924	-0.469550924	-0.469550924	-0.469550924	-0.469550924	-0.469550924	-0.469550924	-0.469550924	-0.469550924	-0.469550924	-0.469550924	-0.469550924	-0.469550924	-0.469550924	-0.469550924	2.073616756	-0.469550924	-0.469550924	-0.469550924	-0.469550924	-0.469550924	-0.469550924	-0.469550924	-0.469550924	-0.469550924	-0.469550924	-0.469550924	-0.469550924	-0.469550924	-0.469550924	3.20728029	2.114311206	-0.469550924	-0.469550924	-0.469550924	-0.469550924	-0.469550924	-0.469550924	-0.469550924	-0.469550924	1.988901766	-0.469550924	-0.469550924	-0.469550924	-0.469550924	-0.469550924	-0.469550924	-0.469550924	-0.469550924	-0.469550924	-0.469550924	3.219679441	1.192707653	-0.469550924	-0.469550924	-0.469550924	-0.469550924	-0.469550924	-0.469550924	-0.469550924	-0.469550924	-0.469550924	-0.469550924	-0.469550924	-0.469550924	-0.469550924	-0.469550924	-0.469550924	-0.469550924	-0.469550924	1.003628016	-0.469550924	-0.469550924	-0.469550924	-0.469550924	-0.469550924	-0.469550924	-0.469550924	-0.469550924	-0.469550924	-0.469550924	-0.469550924	-0.469550924	-0.469550924	-0.469550924	-0.469550924	-0.469550924	-0.469550924	-0.469550924	-0.469550924	-0.469550924	-0.469550924	-0.469550924	-0.469550924	-0.469550924	-0.469550924	-0.469550924	-0.469550924	-0.469550924	-0.469550924	-0.469550924	-0.469550924	-0.469550924	-0.469550924	-0.469550924	-0.469550924	2.715637997	1.915165522	-0.469550924	-0.469550924	-0.469550924	-0.469550924	-0.469550924	-0.469550924	-0.469550924	-0.469550924	-0.469550924	-0.469550924	-0.469550924	-0.469550924	-0.469550924	-0.469550924	-0.469550924	-0.469550924	-0.469550924	-0.469550924	-0.469550924	3.373662569	-0.469550924	-0.469550924	-0.469550924	-0.469550924	-0.469550924	-0.469550924	-0.469550924	1.782134516	-0.469550924	-0.469550924	-0.469550924	-0.469550924	-0.469550924	-0.469550924	-0.469550924	-0.469550924	-0.469550924	2.524476217	-0.469550924	-0.469550924	-0.469550924	-0.469550924	-0.469550924	-0.469550924	-0.469550924	1.52790962	-0.469550924	-0.469550924	-0.469550924	-0.469550924	-0.469550924	-0.469550924	-0.469550924	-0.469550924	-0.469550924	-0.469550924	-0.469550924	-0.469550924	-0.469550924	0.914109324	-0.469550924	-0.469550924	-0.469550924	1.643017772	1.633587168	-0.469550924	-0.469550924	3.373662569	-0.469550924	-0.469550924	-0.469550924	-0.469550924	-0.469550924	-0.469550924	-0.469550924	-0.469550924	-0.469550924	-0.469550924	-0.469550924	-0.469550924	-0.469550924	-0.469550924	-0.469550924	-0.469550924	-0.469550924	2.868644262	-0.469550924	-0.469550924	-0.469550924	-0.469550924	-0.469550924	-0.469550924	-0.469550924	-0.469550924	-0.469550924	-0.469550924	-0.469550924	-0.469550924	-0.469550924	-0.469550924	-0.469550924	-0.469550924	-0.469550924	-0.469550924	-0.469550924	-0.469550924	-0.469550924	-0.469550924	-0.469550924	-0.469550924	-0.469550924	-0.469550924	-0.469550924	-0.469550924	-0.469550924	-0.469550924	-0.469550924	-0.469550924	-0.469550924	-0.469550924	-0.469550924	-0.469550924	-0.469550924	-0.469550924	-0.469550924	-0.469550924	-0.469550924	-0.469550924	-0.469550924	-0.469550924	-0.469550924	-0.469550924	-0.469550924	-0.469550924	-0.469550924	-0.469550924	-0.469550924	-0.469550924	-0.469550924	-0.469550924	-0.469550924	-0.469550924	-0.469550924	-0.469550924	-0.469550924	-0.469550924	-0.469550924	-0.469550924	-0.469550924	-0.469550924	-0.469550924	-0.469550924	-0.469550924	-0.469550924	-0.469550924	-0.469550924	-0.469550924	-0.469550924	-0.469550924	-0.469550924	-0.469550924	-0.469550924	-0.469550924	-0.469550924	-0.469550924	-0.469550924	-0.469550924	-0.469550924	-0.469550924	-0.469550924	-0.469550924	-0.469550924	-0.469550924	-0.469550924	-0.469550924	-0.469550924	2.228237811	-0.469550924	-0.469550924	-0.469550924	-0.469550924	-0.469550924	2.449059845	-0.469550924	-0.469550924	-0.469550924	-0.469550924	-0.469550924	-0.469550924	-0.469550924	-0.469550924	-0.469550924	-0.469550924	-0.469550924	-0.469550924	-0.469550924	-0.469550924	-0.469550924	-0.469550924	-0.469550924	-0.469550924	-0.469550924	-0.469550924	-0.469550924	-0.469550924	-0.469550924	-0.469550924	-0.469550924	-0.469550924	-0.469550924	-0.469550924	-0.469550924	-0.469550924	-0.469550924	1.718631314	-0.469550924	0.96635729	-0.469550924	-0.469550924	-0.469550924	-0.469550924	-0.469550924	-0.469550924	-0.469550924	1.573922775	-0.469550924	2.7584187	-0.469550924	-0.469550924	-0.469550924	1.915652306	-0.469550924	-0.469550924	-0.469550924	-0.469550924	-0.469550924	-0.469550924	-0.469550924	-0.469550924	-0.469550924	-0.469550924	-0.469550924	-0.469550924	-0.469550924	-0.469550924	-0.469550924	-0.469550924	-0.469550924	-0.469550924	-0.469550924	-0.469550924	-0.469550924	-0.469550924	-0.469550924	-0.469550924	-0.469550924	-0.469550924	-0.469550924	-0.469550924	-0.469550924	-0.469550924	-0.469550924	-0.469550924	4.073847558	-0.469550924	-0.469550924	-0.469550924	-0.469550924	-0.469550924	-0.469550924	1.707607827	-0.469550924	-0.469550924	-0.469550924	-0.469550924	-0.469550924	-0.469550924	-0.469550924	-0.469550924	-0.469550924	-0.469550924	-0.469550924	-0.469550924	-0.469550924	-0.469550924	-0.469550924	-0.469550924	-0.469550924	2.565970251	-0.469550924	-0.469550924	-0.469550924	-0.469550924	-0.469550924	-0.469550924	3.232203696	-0.469550924	-0.469550924	-0.469550924	-0.469550924	-0.469550924	-0.469550924	-0.469550924	-0.469550924	-0.469550924	-0.469550924	-0.469550924	-0.469550924	-0.469550924	-0.469550924	-0.469550924	-0.469550924	-0.469550924	-0.469550924	-0.469550924	-0.469550924	-0.469550924	-0.469550924	-0.469550924	-0.469550924	-0.469550924	-0.469550924	-0.469550924	-0.469550924	0.907337516	-0.469550924	-0.469550924	-0.469550924	-0.469550924	-0.469550924	-0.469550924	-0.469550924	-0.469550924	-0.469550924	-0.469550924	-0.469550924	-0.469550924	-0.469550924	-0.469550924	-0.469550924	2.327226028	-0.469550924	-0.469550924	-0.469550924	-0.469550924	-0.469550924	-0.469550924	-0.469550924	-0.469550924	-0.469550924	-0.469550924	-0.469550924	-0.469550924	-0.469550924	-0.469550924	-0.469550924	-0.469550924	-0.469550924	-0.469550924	-0.469550924	-0.469550924	-0.469550924	-0.469550924	-0.469550924	-0.469550924	-0.469550924	-0.469550924	-0.469550924	-0.469550924	-0.469550924	-0.469550924	-0.469550924	-0.469550924	-0.469550924	-0.469550924	-0.469550924	-0.469550924	-0.469550924	-0.469550924	-0.469550924	-0.469550924	-0.469550924	-0.469550924	-0.469550924	-0.469550924	-0.469550924	-0.469550924	-0.469550924	-0.469550924	-0.469550924	-0.469550924	-0.469550924	-0.469550924	-0.469550924	-0.469550924	-0.469550924	-0.469550924	-0.469550924	-0.469550924	-0.469550924	-0.469550924	-0.469550924	-0.469550924	-0.469550924	-0.469550924	-0.469550924	-0.469550924	-0.469550924	-0.469550924	-0.469550924	-0.469550924	-0.469550924	-0.469550924	-0.469550924	-0.469550924	-0.469550924	-0.469550924	-0.469550924	-0.469550924	-0.469550924	-0.469550924	-0.469550924	-0.469550924	-0.469550924	-0.469550924	2.835276316	-0.469550924	-0.469550924	-0.469550924	-0.469550924	-0.469550924	-0.469550924	-0.469550924	-0.469550924	-0.469550924	-0.469550924	-0.469550924	-0.469550924	-0.469550924	-0.469550924	-0.469550924	-0.469550924	-0.469550924	-0.469550924	2.209886065	-0.469550924	-0.469550924	-0.469550924	-0.469550924	-0.469550924	-0.469550924	-0.469550924	-0.469550924	-0.469550924	-0.469550924	-0.469550924	-0.469550924	-0.469550924	-0.469550924	-0.469550924	2.489487721	-0.469550924	-0.469550924	-0.469550924	-0.469550924	-0.469550924	-0.469550924	-0.469550924	-0.469550924	-0.469550924	-0.469550924	-0.469550924	-0.469550924	2.617477595	-0.469550924	-0.469550924	-0.469550924	-0.469550924	-0.469550924	-0.469550924	-0.469550924	-0.469550924	-0.469550924	-0.469550924	-0.469550924	-0.469550924	-0.469550924	-0.469550924	-0.469550924	-0.469550924	-0.469550924	-0.469550924	-0.469550924	-0.469550924	-0.469550924	-0.469550924	-0.469550924	-0.469550924	-0.469550924	-0.469550924	-0.469550924	-0.469550924	-0.469550924	-0.469550924	-0.469550924	-0.469550924	-0.469550924	-0.469550924	-0.469550924	-0.469550924	-0.469550924	-0.469550924	-0.469550924	-0.469550924	-0.469550924	-0.469550924	-0.469550924	-0.469550924	-0.469550924	-0.469550924	-0.469550924	-0.469550924	-0.469550924	-0.469550924	-0.469550924	-0.469550924	-0.469550924	-0.469550924	-0.469550924	-0.469550924	-0.469550924	-0.469550924	-0.469550924	-0.469550924	-0.469550924	-0.469550924	-0.469550924	-0.469550924	-0.469550924	-0.469550924	-0.469550924	-0.469550924	-0.469550924	2.413970715	-0.469550924	-0.469550924	-0.469550924	-0.469550924	-0.469550924	-0.469550924	-0.469550924	-0.469550924	-0.469550924	-0.469550924	2.840962785	-0.469550924	-0.469550924	-0.469550924	-0.469550924	-0.469550924	-0.469550924	-0.469550924	-0.469550924	-0.469550924	-0.469550924	-0.469550924	-0.469550924	-0.469550924	-0.469550924	-0.469550924	-0.469550924	-0.469550924	-0.469550924	-0.469550924	-0.469550924	-0.469550924	-0.469550924	-0.469550924	-0.469550924	-0.469550924	-0.469550924	-0.469550924	-0.469550924	-0.469550924	-0.469550924	-0.469550924	-0.469550924	-0.469550924	3.265692705	-0.469550924	-0.469550924	-0.469550924	-0.469550924	-0.469550924	-0.469550924	-0.469550924	-0.469550924	-0.469550924	-0.469550924	-0.469550924	-0.469550924	-0.469550924	4.818575289	-0.469550924	-0.469550924	-0.469550924	-0.469550924	-0.469550924	-0.469550924	-0.469550924	-0.469550924	-0.469550924	-0.469550924	-0.469550924	-0.469550924	-0.469550924	-0.469550924	-0.469550924	-0.469550924	-0.469550924	-0.469550924	-0.469550924	-0.469550924	-0.469550924	3.132481138	-0.469550924	-0.469550924	-0.469550924	-0.469550924	3.505352267	-0.469550924	-0.469550924	-0.469550924	-0.469550924	-0.469550924	-0.469550924	-0.469550924	-0.469550924	-0.469550924	-0.469550924	-0.469550924	-0.469550924	-0.469550924	-0.469550924	-0.469550924	-0.469550924	-0.469550924	-0.469550924	-0.469550924	-0.469550924	-0.469550924	-0.469550924	-0.469550924	-0.469550924	-0.469550924	-0.469550924	-0.469550924	-0.469550924	-0.469550924	-0.469550924	-0.469550924	-0.469550924	-0.469550924	-0.469550924	-0.469550924	-0.469550924	-0.469550924	-0.469550924	-0.469550924	-0.469550924	-0.469550924	-0.469550924	-0.469550924	-0.469550924	-0.469550924	-0.469550924	-0.469550924	-0.469550924	-0.469550924	-0.469550924	-0.469550924	-0.469550924	-0.469550924	-0.469550924	-0.469550924	-0.469550924	-0.469550924	-0.469550924	-0.469550924	-0.469550924	-0.469550924	-0.469550924	-0.469550924	-0.469550924	-0.469550924	-0.469550924	-0.469550924	-0.469550924	-0.469550924	-0.469550924	-0.469550924	-0.469550924	-0.469550924	-0.469550924	-0.469550924	-0.469550924	-0.469550924	-0.469550924	-0.469550924	-0.469550924	-0.469550924	-0.469550924	-0.469550924	-0.469550924	-0.469550924	-0.469550924	-0.469550924	-0.469550924	-0.469550924	-0.469550924	-0.469550924	-0.469550924	-0.469550924	-0.469550924	2.921129545	-0.469550924	-0.469550924	-0.469550924	-0.469550924	-0.469550924	-0.469550924	-0.469550924	-0.469550924	-0.469550924	-0.469550924	-0.469550924	-0.469550924	-0.469550924	-0.469550924	-0.469550924	-0.469550924	-0.469550924	-0.469550924	-0.469550924	-0.469550924	-0.469550924	-0.469550924	-0.469550924	-0.469550924	1.343665039	-0.469550924	-0.469550924	-0.469550924	-0.469550924	-0.469550924	2.010093132	-0.469550924	-0.469550924	-0.469550924	-0.469550924	-0.469550924	-0.469550924	-0.469550924	-0.469550924	-0.469550924	-0.469550924	-0.469550924	-0.469550924	2.796219796	-0.469550924	-0.469550924	-0.469550924	-0.469550924	-0.469550924	-0.469550924	-0.469550924	-0.469550924	-0.469550924	-0.469550924	-0.469550924	-0.469550924	-0.469550924	-0.469550924	-0.469550924	-0.469550924	-0.469550924	-0.469550924	-0.469550924	-0.469550924	-0.469550924	-0.469550924	-0.469550924	-0.469550924	-0.469550924	2.536677443	-0.469550924	-0.469550924	-0.469550924	-0.469550924	-0.469550924	-0.469550924	-0.469550924	-0.469550924	-0.469550924	-0.469550924	-0.469550924	-0.469550924	-0.469550924	-0.469550924	3.369266193	-0.469550924	-0.469550924	-0.469550924	-0.469550924	-0.469550924	-0.469550924	-0.469550924	-0.469550924	-0.469550924	-0.469550924	-0.469550924	-0.469550924	2.701382939	-0.469550924	-0.469550924	-0.469550924	-0.469550924	-0.469550924	-0.469550924	-0.469550924	-0.469550924	-0.469550924	-0.469550924	-0.469550924	-0.469550924	-0.469550924	-0.469550924	-0.469550924	-0.469550924	-0.469550924	-0.469550924	-0.469550924	-0.469550924	-0.469550924	-0.469550924	-0.469550924	-0.469550924	-0.469550924	-0.469550924	-0.469550924	-0.469550924	-0.469550924	-0.469550924	-0.469550924	-0.469550924	-0.469550924	-0.469550924	-0.469550924	-0.469550924	-0.469550924	-0.469550924	1.303351677	-0.469550924	-0.469550924	-0.469550924	-0.469550924	-0.469550924	-0.469550924	-0.469550924	-0.469550924	-0.469550924	-0.469550924	-0.469550924	-0.469550924	-0.469550924	-0.469550924	2.193125885	-0.469550924	-0.469550924	-0.469550924	-0.469550924	-0.469550924	-0.469550924	-0.469550924	-0.469550924	-0.469550924	-0.469550924	-0.469550924	-0.469550924	-0.469550924	-0.469550924	-0.469550924	-0.469550924	-0.469550924	-0.469550924	-0.469550924	-0.469550924	-0.469550924	-0.469550924	-0.469550924	-0.469550924	-0.469550924	-0.469550924	-0.469550924	-0.469550924	-0.469550924	-0.469550924	-0.469550924	-0.469550924	-0.469550924	-0.469550924	-0.469550924	-0.469550924	-0.469550924	-0.469550924	-0.469550924	-0.469550924	-0.469550924	-0.469550924	-0.469550924	-0.469550924	-0.469550924	-0.469550924	-0.469550924	-0.469550924	-0.469550924	-0.469550924	-0.469550924	-0.469550924	-0.469550924	-0.469550924	-0.469550924	-0.469550924	-0.469550924	-0.469550924	-0.469550924	-0.469550924	-0.469550924	-0.469550924	-0.469550924	-0.469550924	-0.469550924	-0.469550924	-0.469550924	-0.469550924	-0.469550924	-0.469550924	-0.469550924	-0.469550924	-0.469550924	-0.469550924	-0.469550924	-0.469550924	-0.469550924	-0.469550924	-0.469550924	-0.469550924	-0.469550924	-0.469550924	-0.469550924	-0.469550924	-0.469550924	-0.469550924	-0.469550924	-0.469550924	-0.469550924	-0.469550924	-0.469550924	-0.469550924	-0.469550924	-0.469550924	-0.469550924	-0.469550924	-0.469550924	-0.469550924	-0.469550924	-0.469550924	-0.469550924	-0.469550924	-0.469550924	-0.469550924	-0.469550924	-0.469550924	-0.469550924	-0.469550924	-0.469550924	-0.469550924	-0.469550924	-0.469550924	2.539309265	-0.469550924	-0.469550924	-0.469550924	2.086810879	-0.469550924	-0.469550924	-0.469550924	-0.469550924	-0.469550924	-0.469550924	-0.469550924	-0.469550924	-0.469550924	1.742297564	-0.469550924	-0.469550924	-0.469550924	-0.469550924	-0.469550924	-0.469550924	-0.469550924	-0.469550924	-0.469550924	-0.469550924	-0.469550924	-0.469550924	-0.469550924	-0.469550924	2.68330893	-0.469550924	-0.469550924	-0.469550924	-0.469550924	-0.469550924	-0.469550924	-0.469550924	-0.469550924	-0.469550924	-0.469550924	-0.469550924	-0.469550924	-0.469550924	1.78044051	-0.469550924	-0.469550924	-0.469550924	-0.469550924	-0.469550924	1.976398734	-0.469550924	-0.469550924	-0.469550924	-0.469550924	-0.469550924	-0.469550924	1.802269645	-0.469550924	-0.469550924	-0.469550924	-0.469550924	-0.469550924	-0.469550924	-0.469550924	-0.469550924	-0.469550924	-0.469550924	-0.469550924	-0.469550924	-0.469550924	-0.469550924	-0.469550924	-0.469550924	-0.469550924	-0.469550924	-0.469550924	-0.469550924	-0.469550924	-0.469550924	-0.469550924	-0.469550924	3.423976619	2.524476217	-0.469550924	-0.469550924	-0.469550924	-0.469550924	-0.469550924	-0.469550924	-0.469550924	-0.469550924	-0.469550924	-0.469550924	1.368702552	-0.469550924	-0.469550924	-0.469550924	-0.469550924	-0.469550924	-0.469550924	-0.469550924	-0.469550924	-0.469550924	-0.469550924	3.75710215	-0.469550924	-0.469550924	-0.469550924	-0.469550924	-0.469550924	-0.469550924	-0.469550924	-0.469550924	-0.469550924	-0.469550924	-0.469550924	-0.469550924	-0.469550924	-0.469550924	-0.469550924	-0.469550924	-0.469550924	-0.469550924	-0.469550924	-0.469550924	-0.469550924	-0.469550924	-0.469550924	-0.469550924	-0.469550924	2.863985604	-0.469550924	-0.469550924	-0.469550924	-0.469550924	2.503862924	-0.469550924	-0.469550924	-0.469550924	-0.469550924	-0.469550924	-0.469550924	-0.469550924	-0.469550924	-0.469550924	-0.469550924	-0.469550924	-0.469550924	2.957025677	-0.469550924	-0.469550924	-0.469550924	-0.469550924	-0.469550924	-0.469550924	-0.469550924	-0.469550924	2.23553525	-0.469550924	-0.469550924	-0.469550924	-0.469550924	-0.469550924	-0.469550924	-0.469550924	-0.469550924	-0.469550924	-0.469550924	-0.469550924	-0.469550924	-0.469550924	-0.469550924	-0.469550924	-0.469550924	-0.469550924	-0.469550924	-0.469550924	-0.469550924	-0.469550924	-0.469550924	-0.469550924	-0.469550924	-0.469550924	-0.469550924	-0.469550924	-0.469550924	-0.469550924	-0.469550924	-0.469550924	-0.469550924	-0.469550924	-0.469550924	-0.469550924	-0.469550924	-0.469550924	-0.469550924	-0.469550924	-0.469550924	-0.469550924	-0.469550924	-0.469550924	-0.469550924	-0.469550924	-0.469550924	-0.469550924	-0.469550924	-0.469550924	-0.469550924	-0.469550924	-0.469550924	-0.469550924	-0.469550924	-0.469550924	-0.469550924	-0.469550924	-0.469550924	-0.469550924	-0.469550924	-0.469550924	-0.469550924	-0.469550924	-0.469550924	-0.469550924	-0.469550924	-0.469550924	-0.469550924	-0.469550924	-0.469550924	-0.469550924	-0.469550924	-0.469550924	-0.469550924	-0.469550924	-0.469550924	-0.469550924	-0.469550924	-0.469550924	-0.469550924	-0.469550924	-0.469550924	-0.469550924	-0.469550924	-0.469550924	-0.469550924	-0.469550924	-0.469550924	-0.469550924	-0.469550924	-0.469550924	-0.469550924	-0.469550924	-0.469550924	-0.469550924	-0.469550924	-0.469550924	-0.469550924	-0.469550924	-0.469550924	-0.469550924	-0.469550924	-0.469550924	-0.469550924	-0.469550924	-0.469550924	-0.469550924	-0.469550924	-0.469550924	-0.469550924	-0.469550924	-0.469550924	-0.469550924	-0.469550924	-0.469550924	-0.469550924	-0.469550924	-0.469550924	-0.469550924	-0.469550924	-0.469550924	-0.469550924	-0.469550924	-0.469550924	-0.469550924	-0.469550924	-0.469550924	-0.469550924	2.52968914	-0.469550924	-0.469550924	2.795122698	-0.469550924	-0.469550924	-0.469550924	-0.469550924	-0.469550924	-0.469550924	-0.469550924	-0.469550924	-0.469550924	-0.469550924	-0.469550924	-0.469550924	-0.469550924	-0.469550924	-0.469550924	-0.469550924	-0.469550924	-0.469550924	-0.469550924	-0.469550924	-0.469550924	-0.469550924	-0.469550924	-0.469550924	-0.469550924	-0.469550924	-0.469550924	-0.469550924	-0.469550924	-0.469550924	-0.469550924	-0.469550924	-0.469550924	-0.469550924	-0.469550924	-0.469550924	-0.469550924	-0.469550924	-0.469550924	-0.469550924	-0.469550924	-0.469550924	-0.469550924	-0.469550924	-0.469550924	-0.469550924	-0.469550924	-0.469550924	-0.469550924	-0.469550924	-0.469550924	-0.469550924	-0.469550924	2.476124866	-0.469550924	-0.469550924	-0.469550924	-0.469550924	-0.469550924	-0.469550924	-0.469550924	-0.469550924	-0.469550924	-0.469550924	-0.469550924	-0.469550924	-0.469550924	-0.469550924	-0.469550924	-0.469550924	-0.469550924	-0.469550924	-0.469550924	-0.469550924	-0.469550924	-0.469550924	-0.469550924	-0.469550924	-0.469550924	-0.469550924	-0.469550924	-0.469550924	-0.469550924	-0.469550924	-0.469550924	-0.469550924	-0.469550924	-0.469550924	-0.469550924	-0.469550924	-0.469550924	-0.469550924	-0.469550924	-0.469550924	-0.469550924	-0.469550924	-0.469550924	-0.469550924	-0.469550924	-0.469550924	-0.469550924	-0.469550924	-0.469550924	-0.469550924	-0.469550924	-0.469550924	-0.469550924	-0.469550924	-0.469550924	-0.469550924	-0.469550924	-0.469550924	-0.469550924	-0.469550924	-0.469550924	-0.469550924	-0.469550924	-0.469550924	-0.469550924	-0.469550924	-0.469550924	-0.469550924	-0.469550924	-0.469550924	-0.469550924	-0.469550924	-0.469550924	-0.469550924	-0.469550924	-0.469550924	-0.469550924	-0.469550924	2.530560312	-0.469550924	-0.469550924	-0.469550924	-0.469550924	-0.469550924	-0.469550924	-0.469550924	-0.469550924	-0.469550924	-0.469550924	-0.469550924	-0.469550924	-0.469550924	-0.469550924	-0.469550924	-0.469550924	1.551270876	1.796657422	-0.469550924	-0.469550924	-0.469550924	-0.469550924	-0.469550924	1.649972214	-0.469550924	-0.469550924	-0.469550924	-0.469550924	-0.469550924	-0.469550924	-0.469550924	-0.469550924	-0.469550924	-0.469550924	0.913967515	-0.469550924	-0.469550924	-0.469550924	-0.469550924	-0.469550924	-0.469550924	-0.469550924	-0.469550924	-0.469550924	-0.469550924	-0.469550924	-0.469550924	-0.469550924	-0.469550924	-0.469550924	2.923570934	-0.469550924	-0.469550924	-0.469550924	-0.469550924	-0.469550924	-0.469550924	-0.469550924	-0.469550924	-0.469550924	-0.469550924	-0.469550924	-0.469550924	-0.469550924	-0.469550924	-0.469550924	-0.469550924	-0.469550924	-0.469550924	-0.469550924	-0.469550924	-0.469550924	-0.469550924	-0.469550924	1.42715537	-0.469550924	-0.469550924	-0.469550924	-0.469550924	-0.469550924	-0.469550924	-0.469550924	-0.469550924	-0.469550924	-0.469550924	-0.469550924	-0.469550924	-0.469550924	-0.469550924	-0.469550924	-0.469550924	-0.469550924	-0.469550924	-0.469550924	-0.469550924	-0.469550924	-0.469550924	-0.469550924	-0.469550924	-0.469550924	-0.469550924	-0.469550924	-0.469550924	-0.469550924	-0.469550924	-0.469550924	3.27055117	-0.469550924	-0.469550924	-0.469550924	-0.469550924	-0.469550924	-0.469550924	-0.469550924	-0.469550924	-0.469550924	-0.469550924	-0.469550924	-0.469550924	-0.469550924	-0.469550924	-0.469550924	-0.469550924	-0.469550924	-0.469550924	-0.469550924	-0.469550924	-0.469550924	-0.469550924	1.930369031	1.540161008	-0.469550924	-0.469550924	-0.469550924	-0.469550924	-0.469550924	-0.469550924	-0.469550924	-0.469550924	-0.469550924	-0.469550924	-0.469550924	-0.469550924	-0.469550924	-0.469550924	-0.469550924	-0.469550924	-0.469550924	-0.469550924	-0.469550924	-0.469550924	-0.469550924	-0.469550924	-0.469550924	-0.469550924	-0.469550924	-0.469550924	-0.469550924	-0.469550924	-0.469550924	-0.469550924	-0.469550924	-0.469550924	-0.469550924	-0.469550924	-0.469550924	-0.469550924	-0.469550924	-0.469550924	-0.469550924	-0.469550924	-0.469550924	-0.469550924	-0.469550924	-0.469550924	-0.469550924	-0.469550924	-0.469550924	-0.469550924	-0.469550924	-0.469550924	-0.469550924	-0.469550924	-0.469550924	-0.469550924	-0.469550924	-0.469550924	-0.469550924	-0.469550924	-0.469550924	-0.469550924	-0.469550924	-0.469550924	-0.469550924	-0.469550924	-0.469550924	-0.469550924	-0.469550924	-0.469550924	-0.469550924	-0.469550924	-0.469550924	-0.469550924	-0.469550924	-0.469550924	-0.469550924	-0.469550924	-0.469550924	-0.469550924	-0.469550924	-0.469550924	-0.469550924	-0.469550924	-0.469550924	-0.469550924	-0.469550924	-0.469550924	2.601593813	-0.469550924	-0.469550924	-0.469550924	-0.469550924	-0.469550924	-0.469550924	-0.469550924	-0.469550924	-0.469550924	-0.469550924	-0.469550924	-0.469550924	-0.469550924	-0.469550924	-0.469550924	-0.469550924	-0.469550924	-0.469550924	-0.469550924	-0.469550924	-0.469550924	-0.469550924	-0.469550924	-0.469550924	-0.469550924	-0.469550924	-0.469550924	-0.469550924	-0.469550924	-0.469550924	-0.469550924	-0.469550924	-0.469550924	-0.469550924	0.927218453	-0.469550924	-0.469550924	-0.469550924	-0.469550924	-0.469550924	-0.469550924	-0.469550924	-0.469550924	-0.469550924	-0.469550924	-0.469550924	-0.469550924	-0.469550924	-0.469550924	-0.469550924	-0.469550924	-0.469550924	-0.469550924	-0.469550924	-0.469550924	-0.469550924	-0.469550924	1.905480232	-0.469550924	-0.469550924	-0.469550924	-0.469550924	-0.469550924	-0.469550924	-0.469550924	-0.469550924	-0.469550924	-0.469550924	-0.469550924	-0.469550924	-0.469550924	-0.469550924	-0.469550924	-0.469550924	-0.469550924	-0.469550924	-0.469550924	-0.469550924	-0.469550924	-0.469550924	-0.469550924	-0.469550924	-0.469550924	-0.469550924	-0.469550924	-0.469550924	-0.469550924	-0.469550924	-0.469550924	-0.469550924	1.811406126	-0.469550924	1.901632769	-0.469550924	-0.469550924	-0.469550924	-0.469550924	-0.469550924	-0.469550924	-0.469550924	-0.469550924	-0.469550924	-0.469550924	-0.469550924	-0.469550924	-0.469550924	-0.469550924	-0.469550924	-0.469550924	-0.469550924	-0.469550924	-0.469550924	-0.469550924	-0.469550924	-0.469550924	-0.469550924	-0.469550924	-0.469550924	-0.469550924	-0.469550924	-0.469550924	-0.469550924	-0.469550924	-0.469550924	-0.469550924	-0.469550924	-0.469550924	2.412010084	-0.469550924	-0.469550924	-0.469550924	-0.469550924	-0.469550924	-0.469550924	-0.469550924	-0.469550924	-0.469550924	-0.469550924	-0.469550924	-0.469550924	-0.469550924	-0.469550924	-0.469550924	-0.469550924	-0.469550924	-0.469550924	-0.469550924	-0.469550924	-0.469550924	-0.469550924	-0.469550924	-0.469550924	-0.469550924	-0.469550924	-0.469550924	-0.469550924	-0.469550924	-0.469550924	-0.469550924	-0.469550924	-0.469550924	-0.469550924	-0.469550924	1.904516947	-0.469550924	-0.469550924	-0.469550924	-0.469550924	-0.469550924	-0.469550924	1.197801225	1.660690953	-0.469550924	-0.469550924	-0.469550924	-0.469550924	-0.469550924	-0.469550924	-0.469550924	-0.469550924	-0.469550924	-0.469550924	-0.469550924	-0.469550924	-0.469550924	2.043846208	-0.469550924	-0.469550924	-0.469550924	-0.469550924	-0.469550924	-0.469550924	-0.469550924	-0.469550924	-0.469550924	-0.469550924	-0.469550924	-0.469550924	-0.469550924	-0.469550924	-0.469550924	0.554281625	-0.469550924	-0.469550924	-0.469550924	-0.469550924	-0.469550924	-0.469550924	-0.469550924	-0.469550924	-0.469550924	-0.469550924	-0.469550924	-0.469550924	-0.469550924	-0.469550924	-0.469550924	-0.469550924	-0.469550924	-0.469550924	-0.469550924	-0.469550924	-0.469550924	-0.469550924	-0.469550924	-0.469550924	-0.469550924	-0.469550924	-0.469550924	-0.469550924	-0.469550924	-0.469550924	-0.469550924	-0.469550924	-0.469550924	-0.469550924	-0.469550924	-0.469550924	-0.469550924	-0.469550924	-0.469550924	-0.469550924	-0.469550924	-0.469550924	-0.469550924	-0.469550924	-0.469550924	-0.469550924	-0.469550924	-0.469550924	-0.469550924	-0.469550924	-0.469550924	-0.469550924	-0.469550924	-0.469550924	-0.469550924	-0.469550924	-0.469550924	-0.469550924	-0.469550924	-0.469550924	-0.469550924	-0.469550924	-0.469550924	-0.469550924	-0.469550924	-0.469550924	3.166326728	-0.469550924	-0.469550924	-0.469550924	-0.469550924	-0.469550924	-0.469550924	-0.469550924	-0.469550924	-0.469550924	-0.469550924	-0.469550924	-0.469550924	-0.469550924	-0.469550924	-0.469550924	-0.469550924	-0.469550924	-0.469550924	-0.469550924	-0.469550924	-0.469550924	-0.469550924	-0.469550924	-0.469550924	-0.469550924	-0.469550924	-0.469550924	-0.469550924	-0.469550924	2.07475735	-0.469550924	-0.469550924	-0.469550924	-0.469550924	-0.469550924	-0.469550924	-0.469550924	-0.469550924	-0.469550924	-0.469550924	-0.469550924	-0.469550924	-0.469550924	-0.469550924	-0.469550924	-0.469550924	-0.469550924	-0.469550924	-0.469550924	-0.469550924	-0.469550924	-0.469550924	-0.469550924	-0.469550924	-0.469550924	-0.469550924	-0.469550924	-0.469550924	-0.469550924	-0.469550924	-0.469550924	-0.469550924	-0.469550924	-0.469550924	-0.469550924	-0.469550924	-0.469550924	-0.469550924	-0.469550924	-0.469550924	-0.469550924	-0.469550924	-0.469550924	-0.469550924	-0.469550924	-0.469550924	-0.469550924	2.091440205	-0.469550924	-0.469550924	-0.469550924	-0.469550924	2.084504019	-0.469550924	-0.469550924	-0.469550924	-0.469550924	-0.469550924	-0.469550924	-0.469550924	-0.469550924	-0.469550924	-0.469550924	-0.469550924	-0.469550924	-0.469550924	0.863945362	1.585471151	-0.469550924	-0.469550924	-0.469550924	-0.469550924	-0.469550924	-0.469550924	-0.469550924	-0.469550924	-0.469550924	-0.469550924	-0.469550924	-0.469550924	-0.469550924	-0.469550924	-0.469550924	-0.469550924	0.092892899	-0.469550924	-0.469550924	-0.469550924	-0.469550924	-0.469550924	-0.469550924	-0.469550924	-0.469550924	-0.469550924	2.800618446	-0.469550924	1.831284061	-0.469550924	-0.469550924	-0.469550924	-0.469550924	-0.469550924	-0.469550924	-0.469550924	-0.469550924	-0.469550924	-0.469550924	-0.469550924	-0.469550924	-0.469550924	-0.469550924	-0.469550924	-0.469550924	-0.469550924	-0.469550924	-0.469550924	-0.469550924	-0.469550924	-0.469550924	-0.469550924	-0.469550924	-0.469550924	-0.469550924	-0.469550924	-0.469550924	-0.469550924	-0.469550924	-0.469550924	-0.469550924	-0.469550924	-0.469550924	-0.469550924	-0.469550924	-0.469550924	-0.469550924	-0.469550924	-0.469550924	-0.469550924	-0.469550924	-0.469550924	-0.469550924	-0.469550924	-0.469550924	-0.469550924	-0.469550924	-0.469550924	-0.469550924	-0.469550924	-0.469550924	-0.469550924	-0.469550924	-0.469550924	-0.469550924	-0.469550924	0.961002493	-0.469550924	-0.469550924	-0.469550924	-0.469550924	-0.469550924	-0.469550924	-0.469550924	-0.469550924	-0.469550924	-0.469550924	-0.469550924	1.512048916	-0.469550924	-0.469550924	-0.469550924	-0.469550924	-0.469550924	-0.469550924	-0.469550924	-0.469550924	-0.469550924	-0.469550924	-0.469550924	-0.469550924	-0.469550924	-0.469550924	-0.469550924	-0.469550924	-0.469550924	-0.469550924	-0.469550924	-0.469550924	-0.469550924	-0.469550924	-0.469550924	1.015916026	-0.469550924	-0.469550924	-0.469550924	-0.469550924	-0.469550924	-0.469550924	1.118306054	-0.469550924	-0.469550924	-0.469550924	-0.469550924	-0.469550924	-0.469550924	-0.469550924	-0.469550924	-0.469550924	-0.469550924	-0.469550924	-0.469550924	-0.469550924	-0.469550924	-0.469550924	-0.469550924	-0.469550924	-0.469550924	-0.469550924	-0.469550924	-0.469550924	-0.469550924	-0.469550924	-0.469550924	-0.469550924	-0.469550924	-0.469550924	-0.469550924	-0.469550924	-0.469550924	-0.469550924	-0.469550924	-0.469550924	-0.469550924	-0.469550924	-0.469550924	-0.469550924	-0.469550924	-0.469550924	-0.469550924	-0.469550924	-0.469550924	-0.469550924	-0.469550924	-0.469550924	-0.469550924	-0.469550924	-0.469550924	-0.469550924	-0.469550924	2.262501374	-0.469550924	1.694396912	2.504714297	-0.469550924	-0.469550924	-0.469550924	-0.469550924	-0.469550924	-0.469550924	-0.469550924	-0.469550924	-0.469550924	-0.469550924	-0.469550924	-0.469550924	-0.469550924	-0.469550924	-0.469550924	-0.469550924	-0.469550924	-0.469550924	-0.469550924	-0.469550924	-0.469550924	-0.469550924	-0.469550924	-0.469550924	1.076703138	-0.469550924	-0.469550924	-0.469550924	-0.469550924	-0.469550924	-0.469550924	-0.469550924	-0.469550924	-0.469550924	-0.469550924	-0.469550924	-0.469550924	-0.469550924	-0.469550924	-0.469550924	-0.469550924	-0.469550924	-0.469550924	-0.469550924	-0.469550924	-0.469550924	-0.469550924	-0.469550924	-0.469550924	-0.469550924	-0.469550924	-0.469550924	-0.469550924	-0.469550924	-0.469550924	-0.469550924	-0.469550924	-0.469550924	-0.469550924	-0.469550924	-0.469550924	-0.469550924	-0.469550924	-0.469550924	-0.469550924	-0.469550924	-0.469550924	-0.469550924	-0.469550924	-0.469550924	-0.469550924	-0.469550924	-0.469550924	-0.469550924	-0.469550924	-0.469550924	-0.469550924	-0.469550924	-0.469550924	-0.469550924	-0.469550924	-0.469550924	-0.469550924	-0.469550924	-0.469550924	-0.469550924	-0.469550924	-0.469550924	-0.469550924	-0.469550924	-0.469550924	-0.469550924	-0.469550924	-0.469550924	-0.469550924	-0.469550924	-0.469550924	-0.469550924	-0.469550924	-0.469550924	-0.469550924	1.378830537	-0.469550924	-0.469550924	-0.469550924	-0.469550924	-0.469550924	-0.469550924	-0.469550924	-0.469550924	-0.469550924	-0.469550924	-0.469550924	-0.469550924	-0.469550924	-0.469550924	-0.469550924	-0.469550924	-0.469550924	-0.469550924	-0.469550924	-0.469550924	-0.469550924	-0.469550924	-0.469550924	-0.469550924	1.405266188	-0.469550924	-0.469550924	-0.469550924	-0.469550924	-0.469550924	-0.469550924	-0.469550924	-0.469550924	-0.469550924	-0.469550924	-0.469550924	-0.469550924	-0.469550924	-0.469550924	-0.469550924	2.55167288	-0.469550924	-0.469550924	-0.469550924	-0.469550924	-0.469550924	-0.469550924	-0.469550924	-0.469550924	-0.469550924	-0.469550924	-0.469550924	-0.469550924	-0.469550924	-0.469550924	-0.469550924	-0.469550924	-0.469550924	-0.469550924	-0.469550924	2.349939054	-0.469550924	-0.469550924	-0.469550924	-0.469550924	-0.469550924	-0.469550924	-0.469550924	-0.469550924	-0.469550924	-0.469550924	-0.469550924	-0.469550924	-0.469550924	-0.469550924	-0.469550924	-0.469550924	-0.469550924	-0.469550924	-0.469550924	-0.469550924	2.535801532	-0.469550924	-0.469550924	-0.469550924	-0.469550924	1.240057086	-0.469550924	-0.469550924	-0.469550924	-0.469550924	-0.469550924	-0.469550924	-0.469550924	-0.469550924	-0.469550924	-0.469550924	-0.469550924	-0.469550924	-0.469550924	-0.469550924	-0.469550924	-0.469550924	-0.469550924	-0.469550924	-0.469550924	-0.469550924	-0.469550924	-0.469550924	-0.469550924	-0.469550924	-0.469550924	-0.469550924	1.338035026	-0.469550924	-0.469550924	-0.469550924	-0.469550924	-0.469550924	-0.469550924	-0.469550924	-0.469550924	-0.469550924	-0.469550924	-0.469550924	-0.469550924	-0.469550924	-0.469550924	-0.469550924	-0.469550924	-0.469550924	-0.469550924	-0.469550924	2.043846208	-0.469550924	-0.469550924	-0.469550924	-0.469550924	2.309962897	-0.469550924	-0.469550924	-0.469550924	-0.469550924	-0.469550924	-0.469550924	-0.469550924	-0.469550924	-0.469550924	-0.469550924	-0.469550924	2.143172832	-0.469550924	-0.469550924	-0.469550924	-0.469550924	-0.469550924	-0.469550924	-0.469550924	-0.469550924	-0.469550924	-0.469550924	-0.469550924	-0.469550924	-0.469550924	-0.469550924	-0.469550924	-0.469550924	-0.469550924	-0.469550924	-0.469550924	-0.469550924	-0.469550924	-0.469550924	-0.469550924	-0.469550924	-0.469550924	-0.469550924	-0.469550924	-0.469550924	-0.469550924	-0.469550924	-0.469550924	-0.469550924	-0.469550924	-0.469550924	-0.469550924	-0.469550924	-0.469550924	-0.469550924	-0.469550924	-0.469550924	-0.469550924	-0.469550924	-0.469550924	-0.469550924	-0.469550924	-0.469550924	-0.469550924	-0.469550924	-0.469550924	-0.469550924	-0.469550924	-0.469550924	-0.469550924	-0.469550924	-0.469550924	-0.469550924	-0.469550924	-0.469550924	-0.469550924	-0.469550924	-0.469550924	-0.469550924	-0.469550924	-0.469550924	-0.469550924	-0.469550924	-0.469550924	-0.469550924	-0.469550924	-0.469550924	-0.469550924	-0.469550924	-0.469550924	-0.469550924	-0.469550924	-0.469550924	-0.469550924	-0.469550924	-0.469550924	-0.469550924	-0.469550924	-0.469550924	-0.469550924	-0.469550924	-0.469550924	-0.469550924	-0.469550924	-0.469550924	-0.469550924	-0.469550924	-0.469550924	-0.469550924	-0.469550924	-0.469550924	-0.469550924	-0.469550924	-0.469550924	-0.469550924	-0.469550924	-0.469550924	-0.469550924	-0.469550924	-0.469550924	-0.469550924	-0.469550924	-0.469550924	-0.469550924	-0.469550924	-0.469550924	-0.469550924	-0.469550924	-0.469550924	2.641244179	-0.469550924	-0.469550924	-0.469550924	-0.469550924	-0.469550924	-0.469550924	-0.469550924	-0.469550924	-0.469550924	-0.469550924	-0.469550924	-0.469550924	-0.469550924	-0.469550924	-0.469550924	-0.469550924	-0.469550924	-0.469550924	-0.469550924	-0.469550924	-0.469550924	-0.469550924	-0.469550924	-0.469550924	-0.469550924	-0.469550924	-0.469550924	-0.469550924	-0.469550924	-0.469550924	-0.469550924	-0.469550924	-0.469550924	-0.469550924	-0.469550924	-0.469550924	-0.469550924	2.499615735	-0.469550924	1.337270343	-0.469550924	-0.469550924	-0.469550924	-0.469550924	-0.469550924	-0.469550924	-0.469550924	-0.469550924	-0.469550924	-0.469550924	-0.469550924	-0.469550924	-0.469550924	-0.469550924	-0.469550924	-0.469550924	-0.469550924	-0.469550924	-0.469550924	-0.469550924	-0.469550924	-0.469550924	-0.469550924	-0.469550924	-0.469550924	-0.469550924	-0.469550924	-0.469550924	-0.469550924	-0.469550924	-0.469550924	-0.469550924	-0.469550924	-0.469550924	-0.469550924	-0.469550924	-0.469550924	-0.469550924	-0.469550924	2.727997409	-0.469550924	-0.469550924	-0.469550924	-0.469550924	-0.469550924	-0.469550924	-0.469550924	-0.469550924	-0.469550924	1.213726486	-0.469550924	-0.469550924	-0.469550924	-0.469550924	-0.469550924	-0.469550924	-0.469550924	-0.469550924	-0.469550924	-0.469550924	-0.469550924	-0.469550924	-0.469550924	-0.469550924	-0.469550924	-0.469550924	-0.469550924	-0.469550924	-0.469550924	-0.469550924	-0.469550924	-0.469550924	-0.469550924	-0.469550924	-0.469550924	-0.469550924	-0.469550924	-0.469550924	-0.469550924	-0.469550924	-0.469550924	-0.469550924	-0.469550924	-0.469550924	-0.469550924	-0.469550924	1.942302698	-0.469550924	-0.469550924	-0.469550924	-0.469550924	-0.469550924	-0.469550924	-0.469550924	-0.469550924	-0.469550924	-0.469550924	-0.469550924	-0.469550924	-0.469550924	-0.469550924	-0.469550924	-0.469550924	-0.469550924	-0.469550924	-0.469550924	-0.469550924	-0.469550924	-0.469550924	-0.469550924	2.257732812	-0.469550924	-0.469550924	-0.469550924	-0.469550924	-0.469550924	-0.469550924	-0.469550924	-0.469550924	-0.469550924	-0.469550924	-0.469550924	-0.469550924	-0.469550924	-0.469550924	-0.469550924	-0.469550924	-0.469550924	-0.469550924	-0.469550924	1.646305314	-0.469550924	-0.469550924	-0.469550924	-0.469550924	-0.469550924	-0.469550924	-0.469550924	-0.469550924	-0.469550924	-0.469550924	-0.469550924	-0.469550924	-0.469550924	-0.469550924	-0.469550924	-0.469550924	-0.469550924	-0.469550924	-0.469550924	-0.469550924	-0.469550924	-0.469550924	-0.469550924	-0.469550924	-0.469550924	-0.469550924	-0.469550924	-0.469550924	-0.469550924	-0.469550924	-0.469550924	-0.469550924	-0.469550924	-0.469550924	2.165357112	-0.469550924	-0.469550924	-0.469550924	-0.469550924	-0.469550924	-0.469550924	-0.469550924	-0.469550924	-0.469550924	-0.469550924	-0.469550924	-0.469550924	-0.469550924
CCT3	0.975453009	0.67807213	-0.4615941	1.477085713	1.599886576	-0.4615941	-0.4615941	-0.4615941	3.920080091	-0.4615941	-0.4615941	0.86468334	1.066630222	-0.4615941	-0.4615941	1.260362969	0.593990215	1.320057159	-0.4615941	-0.4615941	1.553545999	1.387965075	-0.4615941	1.523941348	2.008253222	3.072378164	-0.4615941	-0.4615941	-0.4615941	-0.4615941	-0.4615941	1.177846489	2.549997545	1.886233326	2.39227574	0.858498083	1.474631092	2.675486228	2.901476541	-0.4615941	-0.4615941	-0.4615941	1.423621098	1.713543634	-0.4615941	-0.4615941	-0.4615941	2.395698737	1.747527367	-0.4615941	-0.4615941	2.156124905	1.546420857	1.187519331	-0.4615941	-0.4615941	-0.4615941	1.250976727	-0.4615941	2.961757949	-0.4615941	-0.4615941	1.799528143	3.204218489	-0.4615941	-0.4615941	3.614259825	2.748551762	1.437587745	-0.4615941	1.251598978	-0.4615941	-0.4615941	2.009691129	1.663422205	3.506367124	-0.4615941	-0.4615941	-0.4615941	0.957821149	-0.4615941	-0.4615941	-0.4615941	2.838243978	1.100770496	-0.4615941	2.430627988	0.978152521	-0.4615941	2.331407746	1.073623008	-0.4615941	-0.4615941	0.750653777	1.335588461	-0.4615941	-0.4615941	-0.4615941	-0.4615941	-0.4615941	-0.4615941	-0.4615941	1.740011308	-0.4615941	1.492378802	1.346733731	-0.4615941	0.954652375	-0.4615941	-0.4615941	2.243685386	0.884476285	-0.4615941	1.664769231	-0.4615941	1.848608553	1.467038989	3.385925631	4.031543097	-0.4615941	2.304857651	2.019006099	2.592322561	2.015141414	2.124878656	-0.4615941	-0.4615941	1.630046981	2.24159447	-0.4615941	-0.4615941	1.041670826	1.822929788	1.309271349	1.149011013	2.876513149	-0.4615941	-0.4615941	0.80334418	-0.4615941	1.792365702	-0.4615941	0.793316219	2.391763184	2.32752975	1.853251026	0.961977166	-0.4615941	1.31352343	-0.4615941	2.828055833	-0.4615941	1.537301633	-0.4615941	2.418670631	-0.4615941	-0.4615941	-0.4615941	-0.4615941	-0.4615941	-0.4615941	-0.4615941	-0.4615941	0.793316219	-0.4615941	2.011771658	1.947056396	-0.4615941	-0.4615941	-0.4615941	-0.4615941	3.948086931	-0.4615941	0.924168441	-0.4615941	-0.4615941	-0.4615941	3.875239159	1.92519192	1.647905665	1.705411669	-0.4615941	1.728216363	-0.4615941	-0.4615941	-0.4615941	-0.4615941	-0.4615941	1.394380799	-0.4615941	-0.4615941	2.591509657	1.509362823	-0.4615941	1.1055388	1.512486724	-0.4615941	1.500759178	-0.4615941	-0.4615941	0.995018142	-0.4615941	1.764611788	-0.4615941	-0.4615941	1.153375249	-0.4615941	2.062749934	-0.4615941	-0.4615941	1.241702133	1.4919619	-0.4615941	2.397688837	-0.4615941	-0.4615941	-0.4615941	1.902281843	1.503993203	-0.4615941	2.43582512	-0.4615941	-0.4615941	-0.4615941	0.981434905	-0.4615941	1.942555609	1.200806251	-0.4615941	1.45564219	2.894143281	-0.4615941	1.907472399	-0.4615941	-0.4615941	-0.4615941	-0.4615941	1.494326998	1.610464084	1.783152419	1.556681332	-0.4615941	-0.4615941	-0.4615941	-0.4615941	1.069224147	2.464233287	-0.4615941	-0.4615941	-0.4615941	2.093745915	0.761534883	-0.4615941	-0.4615941	-0.4615941	-0.4615941	2.391421609	-0.4615941	-0.4615941	-0.4615941	-0.4615941	0.696632311	-0.4615941	1.828118577	-0.4615941	1.053166079	-0.4615941	-0.4615941	-0.4615941	1.212354603	-0.4615941	1.252014089	-0.4615941	3.276992521	-0.4615941	1.988487647	-0.4615941	1.963885443	3.002108343	1.499777291	0.854369204	1.020747678	-0.4615941	2.407530533	-0.4615941	-0.4615941	-0.4615941	1.794489535	-0.4615941	-0.4615941	-0.4615941	1.094854074	-0.4615941	2.703510543	-0.4615941	1.338129119	-0.4615941	1.124756163	1.275832686	1.841415247	-0.4615941	-0.4615941	-0.4615941	-0.4615941	-0.4615941	-0.4615941	2.145425378	-0.4615941	1.922546972	-0.4615941	-0.4615941	-0.4615941	-0.4615941	-0.4615941	-0.4615941	1.825321184	-0.4615941	1.657050524	1.91596493	-0.4615941	-0.4615941	-0.4615941	0.65078794	-0.4615941	0.956993054	3.20155091	-0.4615941	-0.4615941	0.941048786	-0.4615941	1.615559928	-0.4615941	-0.4615941	1.849358056	1.387965075	2.096348969	0.883736603	-0.4615941	1.087151474	-0.4615941	4.179868289	-0.4615941	-0.4615941	-0.4615941	1.067439804	1.697000665	2.315018803	-0.4615941	-0.4615941	-0.4615941	1.772891853	-0.4615941	-0.4615941	3.120238057	-0.4615941	-0.4615941	-0.4615941	3.339183631	-0.4615941	1.097890739	-0.4615941	1.501461205	1.31262638	-0.4615941	-0.4615941	1.14341167	-0.4615941	-0.4615941	-0.4615941	-0.4615941	-0.4615941	-0.4615941	-0.4615941	-0.4615941	-0.4615941	1.470736279	1.020747678	-0.4615941	-0.4615941	3.857702976	-0.4615941	-0.4615941	0.977583301	-0.4615941	-0.4615941	-0.4615941	-0.4615941	2.39193401	-0.4615941	4.056455194	-0.4615941	-0.4615941	-0.4615941	2.637918991	1.522789123	2.887372575	1.141434959	-0.4615941	1.703653137	2.074681068	2.877543269	1.425932893	1.405352053	-0.4615941	0.995164118	-0.4615941	-0.4615941	2.143516251	-0.4615941	-0.4615941	1.687973328	-0.4615941	-0.4615941	-0.4615941	-0.4615941	1.013811528	-0.4615941	1.842903866	2.227069224	-0.4615941	-0.4615941	-0.4615941	-0.4615941	2.724986605	2.911234076	1.535109446	1.872321885	-0.4615941	-0.4615941	0.666890372	1.171653214	2.377288548	-0.4615941	0.989638987	-0.4615941	-0.4615941	-0.4615941	-0.4615941	3.111017486	1.148829726	-0.4615941	1.506250066	1.64542731	-0.4615941	-0.4615941	-0.4615941	-0.4615941	1.599415838	0.536985307	-0.4615941	-0.4615941	2.582067136	1.302160577	1.437066329	1.415198409	1.088652015	2.227265552	0.565542877	-0.4615941	-0.4615941	-0.4615941	0.919461851	1.761805333	-0.4615941	-0.4615941	-0.4615941	1.94540378	0.855075069	-0.4615941	-0.4615941	1.051105142	-0.4615941	0.776435421	1.264993096	1.214131665	1.147019295	-0.4615941	1.511491543	-0.4615941	-0.4615941	-0.4615941	-0.4615941	3.180406889	-0.4615941	-0.4615941	-0.4615941	-0.4615941	1.734004744	2.098174942	2.350343821	1.190004914	-0.4615941	1.063079013	0.997943624	1.008580502	-0.4615941	-0.4615941	1.673232858	0.949790974	4.048934804	-0.4615941	-0.4615941	1.09907513	1.082172257	-0.4615941	3.096696616	-0.4615941	-0.4615941	0.988047974	-0.4615941	-0.4615941	1.807723268	1.879464006	1.02165756	1.634601395	-0.4615941	-0.4615941	2.520314885	-0.4615941	1.758820839	1.712833706	-0.4615941	2.315656976	-0.4615941	-0.4615941	2.612002765	1.118989723	-0.4615941	-0.4615941	0.826214285	1.06485239	3.371170958	1.185232181	0.991959878	-0.4615941	2.430392317	3.384391592	2.617528352	-0.4615941	4.848354818	-0.4615941	1.717457848	1.689183472	1.220284391	2.306017237	-0.4615941	-0.4615941	0.944423489	2.7192421	-0.4615941	-0.4615941	1.153375249	-0.4615941	2.966177577	1.620042362	0.904143073	1.206069404	2.320935935	1.780608741	-0.4615941	1.834140117	-0.4615941	-0.4615941	-0.4615941	-0.4615941	1.401096042	2.441997903	-0.4615941	0.842836952	-0.4615941	1.621327125	0.806543238	-0.4615941	2.006976767	1.69056842	-0.4615941	-0.4615941	2.227658315	1.401096042	-0.4615941	1.643120198	-0.4615941	1.66073403	-0.4615941	1.352835042	-0.4615941	-0.4615941	-0.4615941	-0.4615941	-0.4615941	2.083397631	-0.4615941	1.370453397	-0.4615941	-0.4615941	-0.4615941	-0.4615941	1.098228938	2.234752386	0.898570034	-0.4615941	-0.4615941	-0.4615941	-0.4615941	-0.4615941	-0.4615941	2.218855277	-0.4615941	-0.4615941	1.903360987	-0.4615941	-0.4615941	2.41331901	-0.4615941	1.516193063	2.243236995	1.494745039	-0.4615941	2.744232782	-0.4615941	0.93262063	-0.4615941	-0.4615941	-0.4615941	-0.4615941	1.257430709	2.262685703	1.604607495	1.080025319	-0.4615941	2.931251708	-0.4615941	-0.4615941	-0.4615941	2.618082337	-0.4615941	-0.4615941	1.760498469	-0.4615941	-0.4615941	-0.4615941	-0.4615941	-0.4615941	1.159418256	3.421710307	-0.4615941	1.250562168	-0.4615941	-0.4615941	1.168482589	-0.4615941	-0.4615941	1.037621824	2.412854843	2.804042372	1.597378802	2.446291022	-0.4615941	1.910730236	1.858190584	-0.4615941	-0.4615941	1.221081897	0.702505919	-0.4615941	0.592954031	-0.4615941	4.245883893	1.542585205	1.81856075	-0.4615941	2.01065085	-0.4615941	-0.4615941	-0.4615941	-0.4615941	2.131054964	-0.4615941	-0.4615941	0.939972527	-0.4615941	-0.4615941	1.490296296	1.437848573	-0.4615941	1.411144874	-0.4615941	-0.4615941	-0.4615941	-0.4615941	1.094685745	3.997397004	-0.4615941	0.888187677	-0.4615941	0.978722222	4.19088928	-0.4615941	2.124878656	1.578636515	1.674594242	-0.4615941	-0.4615941	1.175776383	1.967331014	1.044801496	2.226774797	1.200029611	-0.4615941	-0.4615941	-0.4615941	1.696651841	-0.4615941	-0.4615941	1.66258131	-0.4615941	-0.4615941	-0.4615941	-0.4615941	-0.4615941	1.255134477	1.451523234	3.083263857	-0.4615941	1.039331997	1.712833706	-0.4615941	-0.4615941	2.680951105	1.253260748	1.740559251	-0.4615941	-0.4615941	-0.4615941	-0.4615941	-0.4615941	-0.4615941	0.756318418	1.579863676	2.99983223	0.780376492	0.864563814	1.068412526	1.90292919	1.74202198	-0.4615941	-0.4615941	-0.4615941	-0.4615941	3.964068518	-0.4615941	1.978978785	-0.4615941	-0.4615941	1.196930958	3.312788749	2.476557297	1.43576419	-0.4615941	2.639187523	1.303710665	1.965721628	1.614602276	-0.4615941	-0.4615941	1.505685302	-0.4615941	4.207583872	-0.4615941	-0.4615941	1.025919593	-0.4615941	1.296868723	1.028520121	-0.4615941	-0.4615941	-0.4615941	1.452318901	3.464992679	2.273078302	-0.4615941	1.555336263	-0.4615941	-0.4615941	1.781434699	1.592695432	-0.4615941	2.403266022	-0.4615941	-0.4615941	-0.4615941	-0.4615941	-0.4615941	2.942061187	1.369491331	1.477358881	-0.4615941	-0.4615941	-0.4615941	1.068899387	-0.4615941	4.255019976	-0.4615941	1.599102148	-0.4615941	2.702766544	-0.4615941	1.20528738	2.914149854	-0.4615941	2.22148871	0.83732213	1.377462156	-0.4615941	-0.4615941	1.803226874	-0.4615941	1.858809774	0.988770699	-0.4615941	3.840387311	1.791594557	1.274336035	2.494110743	-0.4615941	1.513625463	-0.4615941	-0.4615941	-0.4615941	2.03166714	1.70418035	-0.4615941	-0.4615941	2.340835644	-0.4615941	-0.4615941	1.453912465	-0.4615941	1.665106294	-0.4615941	2.399132135	-0.4615941	3.86534761	-0.4615941	-0.4615941	-0.4615941	-0.4615941	-0.4615941	-0.4615941	1.949163639	0.972764301	-0.4615941	-0.4615941	1.989192636	-0.4615941	1.445710939	1.269013941	2.378011496	-0.4615941	-0.4615941	2.690630473	1.90292919	-0.4615941	1.776299877	-0.4615941	-0.4615941	2.231002536	1.536424104	2.824596294	3.367634147	1.311730332	-0.4615941	1.419782146	2.156400665	-0.4615941	-0.4615941	-0.4615941	1.743120508	1.687282522	2.100963474	-0.4615941	1.527696555	-0.4615941	-0.4615941	1.28465619	1.482290765	1.180867761	1.418761376	-0.4615941	-0.4615941	1.092668866	-0.4615941	1.069386583	1.192883077	2.348369967	0.985020932	-0.4615941	-0.4615941	1.797781036	-0.4615941	1.411903421	-0.4615941	-0.4615941	-0.4615941	1.474631092	1.132161623	-0.4615941	-0.4615941	-0.4615941	3.705312383	-0.4615941	-0.4615941	1.415198409	-0.4615941	1.938298357	-0.4615941	-0.4615941	-0.4615941	2.194294481	-0.4615941	-0.4615941	3.275580936	-0.4615941	-0.4615941	2.277078054	1.378433568	-0.4615941	1.196544514	0.993123307	0.812004519	-0.4615941	-0.4615941	-0.4615941	1.901634916	-0.4615941	-0.4615941	-0.4615941	-0.4615941	-0.4615941	2.111839163	3.744852449	1.5408205	-0.4615941	-0.4615941	-0.4615941	-0.4615941	-0.4615941	2.260861884	-0.4615941	-0.4615941	-0.4615941	-0.4615941	-0.4615941	-0.4615941	-0.4615941	1.669499329	1.592539738	-0.4615941	1.314196876	2.158056723	-0.4615941	-0.4615941	1.311282683	1.385755745	1.416469164	-0.4615941	-0.4615941	-0.4615941	-0.4615941	2.773847699	1.322549412	-0.4615941	-0.4615941	-0.4615941	-0.4615941	1.771003726	1.411397647	-0.4615941	1.766487343	-0.4615941	-0.4615941	-0.4615941	1.11673055	-0.4615941	2.802587405	-0.4615941	-0.4615941	-0.4615941	2.965071203	-0.4615941	-0.4615941	-0.4615941	1.118989723	-0.4615941	-0.4615941	1.218294244	-0.4615941	-0.4615941	-0.4615941	1.673232858	-0.4615941	-0.4615941	1.027754246	-0.4615941	-0.4615941	1.124054771	1.443738514	-0.4615941	1.36721092	-0.4615941	-0.4615941	-0.4615941	-0.4615941	-0.4615941	-0.4615941	-0.4615941	-0.4615941	2.40603036	-0.4615941	2.937726114	1.284223484	-0.4615941	1.789669385	-0.4615941	0.803722839	-0.4615941	-0.4615941	-0.4615941	-0.4615941	1.776299877	-0.4615941	1.337435423	-0.4615941	2.789090922	-0.4615941	-0.4615941	-0.4615941	1.003536886	-0.4615941	-0.4615941	-0.4615941	1.955208613	0.690375776	1.620202858	-0.4615941	-0.4615941	-0.4615941	-0.4615941	1.576493018	-0.4615941	2.137809301	1.034214022	1.509646353	-0.4615941	1.194518903	1.843852347	-0.4615941	1.337666589	-0.4615941	-0.4615941	1.255760053	2.237721934	-0.4615941	2.517133776	-0.4615941	-0.4615941	-0.4615941	-0.4615941	-0.4615941	2.403841369	1.149918113	1.576493018	2.040771186	-0.4615941	2.232382558	1.264993096	1.499777291	-0.4615941	-0.4615941	-0.4615941	1.088985895	-0.4615941	0.895425006	-0.4615941	2.722262102	-0.4615941	-0.4615941	1.110338722	-0.4615941	1.217102628	-0.4615941	-0.4615941	1.713070289	1.428251042	-0.4615941	-0.4615941	-0.4615941	2.249080472	-0.4615941	-0.4615941	1.356612467	1.769307586	1.320962541	1.14000067	1.216805013	1.603818961	1.587571692	-0.4615941	-0.4615941	-0.4615941	1.90487375	1.009176318	-0.4615941	-0.4615941	1.106564681	-0.4615941	1.91596493	-0.4615941	2.28714145	-0.4615941	2.0836551	1.006054047	-0.4615941	0.969383375	-0.4615941	2.354302005	-0.4615941	-0.4615941	0.630047785	2.21215427	-0.4615941	-0.4615941	-0.4615941	-0.4615941	1.186184318	1.358270589	-0.4615941	-0.4615941	-0.4615941	-0.4615941	2.273078302	-0.4615941	-0.4615941	-0.4615941	1.208812817	1.745688692	-0.4615941	1.739098772	1.588036283	-0.4615941	2.001490136	2.08855904	1.860462854	3.097003562	-0.4615941	2.242490086	-0.4615941	-0.4615941	3.596763216	0.981721087	-0.4615941	-0.4615941	-0.4615941	1.667131258	-0.4615941	-0.4615941	3.065172621	-0.4615941	-0.4615941	-0.4615941	-0.4615941	-0.4615941	0.896304056	3.978254427	-0.4615941	1.908123118	-0.4615941	-0.4615941	-0.4615941	-0.4615941	1.286461678	1.173711966	-0.4615941	-0.4615941	1.476266728	0.971917469	-0.4615941	2.142517594	2.433223589	-0.4615941	0.890549484	0.818513008	-0.4615941	-0.4615941	2.53248333	-0.4615941	-0.4615941	0.780688754	0.964204357	-0.4615941	-0.4615941	1.48918767	-0.4615941	-0.4615941	-0.4615941	-0.4615941	2.383085172	-0.4615941	1.611735365	2.802102802	1.079036597	0.715835905	-0.4615941	-0.4615941	-0.4615941	2.43582512	-0.4615941	2.100919846	-0.4615941	-0.4615941	1.55280112	-0.4615941	2.933406098	0.988626092	-0.4615941	2.381729955	-0.4615941	1.140717466	-0.4615941	-0.4615941	-0.4615941	0.252214789	-0.4615941	-0.4615941	1.938745644	1.332366366	-0.4615941	2.610556578	2.27338546	-0.4615941	-0.4615941	-0.4615941	-0.4615941	1.347201446	-0.4615941	2.438669944	-0.4615941	2.159346542	-0.4615941	2.247579164	-0.4615941	-0.4615941	0.947543551	-0.4615941	-0.4615941	-0.4615941	1.190867214	-0.4615941	-0.4615941	1.015012806	-0.4615941	1.656382373	-0.4615941	-0.4615941	-0.4615941	-0.4615941	1.560728792	1.164769561	1.525383759	2.574167074	-0.4615941	-0.4615941	2.065024105	3.274170881	0.827788821	2.868644048	1.558178245	1.019233868	1.038554126	-0.4615941	2.73564094	-0.4615941	2.257324228	1.267741976	-0.4615941	-0.4615941	-0.4615941	2.318319982	2.407068729	2.167861357	1.417741843	1.391660408	-0.4615941	1.289431604	-0.4615941	-0.4615941	-0.4615941	1.695257848	-0.4615941	-0.4615941	1.185803319	1.259943402	-0.4615941	3.046156025	1.74202198	1.467038989	1.185422512	-0.4615941	3.124936219	0.834355461	-0.4615941	1.964956148	1.206265035	1.125107111	-0.4615941	1.039799136	1.01908267	2.085975166	-0.4615941	-0.4615941	-0.4615941	1.446237693	-0.4615941	-0.4615941	1.503711506	0.551804139	-0.4615941	1.291830128	-0.4615941	2.325917896	1.679603134	-0.4615941	1.705235668	-0.4615941	-0.4615941	-0.4615941	1.241292486	-0.4615941	1.174086893	0.921418788	1.635090716	-0.4615941	-0.4615941	-0.4615941	-0.4615941	2.502361328	-0.4615941	-0.4615941	-0.4615941	-0.4615941	-0.4615941	-0.4615941	-0.4615941	-0.4615941	1.089319931	-0.4615941	1.247253613	-0.4615941	1.080520194	-0.4615941	2.754593346	0.772007391	2.031912147	-0.4615941	0.810689292	1.257535243	-0.4615941	1.258058126	1.229304346	-0.4615941	-0.4615941	-0.4615941	1.295990151	0.86325053	2.02824312	-0.4615941	-0.4615941	-0.4615941	-0.4615941	0.786758464	1.353777764	-0.4615941	-0.4615941	-0.4615941	3.720990882	-0.4615941	2.647821318	-0.4615941	-0.4615941	-0.4615941	1.473542392	-0.4615941	2.333351818	1.580785151	-0.4615941	-0.4615941	1.076078631	2.956255334	0.932089151	-0.4615941	1.424733393	-0.4615941	3.59137915	-0.4615941	-0.4615941	-0.4615941	-0.4615941	-0.4615941	-0.4615941	1.731829948	3.105319228	-0.4615941	-0.4615941	-0.4615941	-0.4615941	1.676298785	1.439938094	0.968400479	1.000146014	-0.4615941	-0.4615941	-0.4615941	2.286778606	1.041827027	3.10903259	2.544000083	1.877358031	0.990943511	1.914981339	2.789090922	1.51419539	-0.4615941	-0.4615941	1.443869867	-0.4615941	0.927984778	-0.4615941	-0.4615941	-0.4615941	0.782774729	-0.4615941	-0.4615941	-0.4615941	-0.4615941	-0.4615941	-0.4615941	3.597662659	0.504068747	-0.4615941	-0.4615941	-0.4615941	-0.4615941	-0.4615941	1.717220159	-0.4615941	-0.4615941	-0.4615941	0.771597174	0.858261409	-0.4615941	-0.4615941	-0.4615941	-0.4615941	-0.4615941	-0.4615941	1.346032661	0.673916648	-0.4615941	-0.4615941	4.105914255	2.902527708	2.703957164	-0.4615941	-0.4615941	1.390180302	-0.4615941	-0.4615941	0.999264203	1.15355765	-0.4615941	-0.4615941	1.902497579	-0.4615941	1.278834529	-0.4615941	1.538180035	-0.4615941	1.650722568	-0.4615941	3.079927751	0.94401761	-0.4615941	-0.4615941	1.070524676	1.11673055	2.084084355	0.974744409	1.662749428	-0.4615941	1.559977872	2.462414232	2.641728667	1.947507579	2.04547746	-0.4615941	-0.4615941	-0.4615941	-0.4615941	3.973509679	2.464233287	1.755845646	2.122738771	1.101110048	-0.4615941	1.857365601	-0.4615941	1.468119475	1.077063257	-0.4615941	-0.4615941	-0.4615941	-0.4615941	-0.4615941	-0.4615941	-0.4615941	2.265427129	1.642462088	0.905926507	-0.4615941	2.008652439	-0.4615941	1.389195027	-0.4615941	2.785740077	1.599102148	-0.4615941	-0.4615941	-0.4615941	2.050288274	-0.4615941	1.34766943	2.458784765	-0.4615941	-0.4615941	-0.4615941	-0.4615941	-0.4615941	-0.4615941	-0.4615941	2.014659345	-0.4615941	-0.4615941	-0.4615941	-0.4615941	1.209009153	-0.4615941	-0.4615941	-0.4615941	2.485176945	2.067683574	-0.4615941	-0.4615941	2.628657729	-0.4615941	-0.4615941	-0.4615941	1.68177444	-0.4615941	-0.4615941	1.148829726	-0.4615941	-0.4615941	1.162919944	1.05746588	3.106555813	1.117946158	1.604134292	-0.4615941	1.632321351	-0.4615941	2.62823848	-0.4615941	1.904657501	-0.4615941	1.698571982	-0.4615941	2.098261972	1.889635367	2.932328436	-0.4615941	2.082111232	1.563588079	-0.4615941	-0.4615941	-0.4615941	1.518195307	-0.4615941	1.298849056	-0.4615941	-0.4615941	3.99980845	-0.4615941	1.741656086	1.35024815	-0.4615941	-0.4615941	-0.4615941	-0.4615941	1.200806251	-0.4615941	-0.4615941	-0.4615941	-0.4615941	1.536862759	-0.4615941	-0.4615941	2.387500913	0.712219283	-0.4615941	-0.4615941	-0.4615941	-0.4615941	-0.4615941	2.014418395	1.254613545	1.684524408	-0.4615941	-0.4615941	-0.4615941	-0.4615941	-0.4615941	-0.4615941	-0.4615941	0.99897052	1.337782197	2.579383177	-0.4615941	-0.4615941	1.295551229	-0.4615941	-0.4615941	-0.4615941	1.668822119	1.396240723	-0.4615941	-0.4615941	2.110517588	2.626981625	-0.4615941	0.68489295	-0.4615941	2.889972301	2.461687418	-0.4615941	1.605396716	0.76629033	-0.4615941	-0.4615941	2.479259372	1.268801804	-0.4615941	-0.4615941	-0.4615941	2.470439757	2.513201299	-0.4615941	1.385265581	-0.4615941	4.081819301	-0.4615941	-0.4615941	-0.4615941	-0.4615941	1.212551851	-0.4615941	2.058467748	-0.4615941	1.681431265	1.138211724	-0.4615941	2.986261623	1.885172573	-0.4615941	-0.4615941	1.453912465	-0.4615941	1.332136706	1.310611677	-0.4615941	1.368770518	1.182003872	-0.4615941	-0.4615941	-0.4615941	1.874417167	1.328928288	-0.4615941	1.444658409	-0.4615941	1.694213716	2.956255334	-0.4615941	2.067303236	-0.4615941	-0.4615941	-0.4615941	1.212551851	-0.4615941	-0.4615941	-0.4615941	1.788324048	-0.4615941	-0.4615941	-0.4615941	-0.4615941	-0.4615941	3.530110383	-0.4615941	-0.4615941	-0.4615941	1.913126075	1.731709273	1.862533108	-0.4615941	-0.4615941	1.104002698	2.209543366	2.124075693	4.410339184	-0.4615941	-0.4615941	-0.4615941	-0.4615941	-0.4615941	-0.4615941	1.751585005	-0.4615941	2.590697315	-0.4615941	-0.4615941	-0.4615941	-0.4615941	-0.4615941	-0.4615941	-0.4615941	-0.4615941	-0.4615941	-0.4615941	-0.4615941	-0.4615941	-0.4615941	-0.4615941	-0.4615941	-0.4615941	-0.4615941	-0.4615941	-0.4615941	-0.4615941	-0.4615941	-0.4615941	-0.4615941	-0.4615941	-0.4615941	-0.4615941	-0.4615941	-0.4615941	-0.4615941	-0.4615941	-0.4615941	-0.4615941	-0.4615941	-0.4615941	-0.4615941	-0.4615941	-0.4615941	-0.4615941	-0.4615941	-0.4615941	-0.4615941	-0.4615941	4.07670957	-0.4615941	-0.4615941	-0.4615941	-0.4615941	-0.4615941	-0.4615941	-0.4615941	-0.4615941	-0.4615941	-0.4615941	-0.4615941	-0.4615941	-0.4615941	-0.4615941	-0.4615941	-0.4615941	-0.4615941	-0.4615941	2.637074058	-0.4615941	-0.4615941	-0.4615941	-0.4615941	-0.4615941	-0.4615941	-0.4615941	-0.4615941	-0.4615941	-0.4615941	-0.4615941	-0.4615941	-0.4615941	-0.4615941	-0.4615941	-0.4615941	-0.4615941	-0.4615941	-0.4615941	-0.4615941	-0.4615941	-0.4615941	-0.4615941	-0.4615941	-0.4615941	-0.4615941	-0.4615941	-0.4615941	-0.4615941	-0.4615941	-0.4615941	-0.4615941	-0.4615941	-0.4615941	-0.4615941	-0.4615941	-0.4615941	-0.4615941	-0.4615941	-0.4615941	-0.4615941	-0.4615941	-0.4615941	-0.4615941	-0.4615941	-0.4615941	-0.4615941	-0.4615941	-0.4615941	-0.4615941	-0.4615941	-0.4615941	4.074161681	-0.4615941	-0.4615941	-0.4615941	-0.4615941	2.576170519	-0.4615941	-0.4615941	-0.4615941	-0.4615941	-0.4615941	-0.4615941	-0.4615941	-0.4615941	-0.4615941	-0.4615941	-0.4615941	-0.4615941	-0.4615941	-0.4615941	-0.4615941	-0.4615941	-0.4615941	-0.4615941	-0.4615941	-0.4615941	-0.4615941	-0.4615941	-0.4615941	-0.4615941	2.39810102	-0.4615941	-0.4615941	-0.4615941	-0.4615941	-0.4615941	-0.4615941	-0.4615941	-0.4615941	-0.4615941	-0.4615941	-0.4615941	-0.4615941	-0.4615941	-0.4615941	-0.4615941	1.323230456	-0.4615941	-0.4615941	-0.4615941	-0.4615941	-0.4615941	-0.4615941	-0.4615941	-0.4615941	-0.4615941	-0.4615941	4.009496215	-0.4615941	3.771182379	-0.4615941	-0.4615941	-0.4615941	-0.4615941	-0.4615941	-0.4615941	-0.4615941	-0.4615941	-0.4615941	-0.4615941	-0.4615941	-0.4615941	-0.4615941	-0.4615941	-0.4615941	-0.4615941	-0.4615941	-0.4615941	-0.4615941	-0.4615941	-0.4615941	-0.4615941	-0.4615941	-0.4615941	-0.4615941	-0.4615941	-0.4615941	-0.4615941	2.734724008	-0.4615941	-0.4615941	-0.4615941	-0.4615941	-0.4615941	-0.4615941	-0.4615941	-0.4615941	-0.4615941	1.993196764	-0.4615941	-0.4615941	-0.4615941	-0.4615941	-0.4615941	-0.4615941	-0.4615941	-0.4615941	-0.4615941	-0.4615941	-0.4615941	-0.4615941	-0.4615941	-0.4615941	-0.4615941	-0.4615941	-0.4615941	-0.4615941	-0.4615941	-0.4615941	-0.4615941	-0.4615941	-0.4615941	-0.4615941	-0.4615941	-0.4615941	-0.4615941	-0.4615941	-0.4615941	-0.4615941	1.956118477	-0.4615941	-0.4615941	-0.4615941	-0.4615941	-0.4615941	-0.4615941	-0.4615941	-0.4615941	-0.4615941	-0.4615941	-0.4615941	-0.4615941	-0.4615941	-0.4615941	-0.4615941	-0.4615941	-0.4615941	-0.4615941	-0.4615941	-0.4615941	-0.4615941	-0.4615941	-0.4615941	-0.4615941	-0.4615941	-0.4615941	-0.4615941	-0.4615941	-0.4615941	-0.4615941	-0.4615941	-0.4615941	-0.4615941	-0.4615941	-0.4615941	-0.4615941	-0.4615941	-0.4615941	-0.4615941	-0.4615941	-0.4615941	-0.4615941	-0.4615941	-0.4615941	-0.4615941	-0.4615941	-0.4615941	-0.4615941	-0.4615941	-0.4615941	-0.4615941	-0.4615941	-0.4615941	-0.4615941	-0.4615941	-0.4615941	-0.4615941	-0.4615941	-0.4615941	-0.4615941	-0.4615941	2.381729955	-0.4615941	-0.4615941	-0.4615941	-0.4615941	-0.4615941	-0.4615941	-0.4615941	-0.4615941	-0.4615941	-0.4615941	-0.4615941	-0.4615941	-0.4615941	-0.4615941	-0.4615941	-0.4615941	-0.4615941	-0.4615941	2.750407495	-0.4615941	-0.4615941	-0.4615941	-0.4615941	-0.4615941	-0.4615941	-0.4615941	-0.4615941	-0.4615941	-0.4615941	-0.4615941	-0.4615941	-0.4615941	-0.4615941	-0.4615941	-0.4615941	-0.4615941	-0.4615941	-0.4615941	-0.4615941	-0.4615941	-0.4615941	-0.4615941	-0.4615941	-0.4615941	-0.4615941	1.362788187	-0.4615941	-0.4615941	-0.4615941	-0.4615941	-0.4615941	-0.4615941	-0.4615941	-0.4615941	-0.4615941	-0.4615941	-0.4615941	-0.4615941	-0.4615941	-0.4615941	-0.4615941	-0.4615941	-0.4615941	-0.4615941	-0.4615941	-0.4615941	-0.4615941	-0.4615941	-0.4615941	-0.4615941	-0.4615941	-0.4615941	-0.4615941	-0.4615941	-0.4615941	-0.4615941	-0.4615941	-0.4615941	-0.4615941	-0.4615941	-0.4615941	-0.4615941	-0.4615941	-0.4615941	1.892621729	-0.4615941	1.579556728	-0.4615941	-0.4615941	-0.4615941	-0.4615941	-0.4615941	-0.4615941	-0.4615941	-0.4615941	-0.4615941	-0.4615941	-0.4615941	-0.4615941	-0.4615941	-0.4615941	-0.4615941	-0.4615941	-0.4615941	-0.4615941	-0.4615941	-0.4615941	-0.4615941	-0.4615941	-0.4615941	-0.4615941	-0.4615941	-0.4615941	-0.4615941	-0.4615941	-0.4615941	-0.4615941	-0.4615941	-0.4615941	-0.4615941	-0.4615941	-0.4615941	-0.4615941	-0.4615941	-0.4615941	-0.4615941	-0.4615941	-0.4615941	-0.4615941	-0.4615941	-0.4615941	-0.4615941	-0.4615941	-0.4615941	-0.4615941	-0.4615941	-0.4615941	-0.4615941	-0.4615941	-0.4615941	-0.4615941	-0.4615941	-0.4615941	-0.4615941	-0.4615941	-0.4615941	-0.4615941	-0.4615941	-0.4615941	-0.4615941	-0.4615941	-0.4615941	-0.4615941	-0.4615941	-0.4615941	-0.4615941	-0.4615941	-0.4615941	-0.4615941	-0.4615941	-0.4615941	-0.4615941	-0.4615941	-0.4615941	-0.4615941	-0.4615941	-0.4615941	-0.4615941	-0.4615941	-0.4615941	-0.4615941	-0.4615941	-0.4615941	-0.4615941	-0.4615941	-0.4615941	-0.4615941	-0.4615941	-0.4615941	-0.4615941	-0.4615941	-0.4615941	-0.4615941	-0.4615941	-0.4615941	-0.4615941	-0.4615941	-0.4615941	-0.4615941	-0.4615941	-0.4615941	-0.4615941	-0.4615941	-0.4615941	-0.4615941	-0.4615941	-0.4615941	-0.4615941	-0.4615941	-0.4615941	-0.4615941	-0.4615941	-0.4615941	-0.4615941	-0.4615941	-0.4615941	-0.4615941	-0.4615941	-0.4615941	-0.4615941	-0.4615941	-0.4615941	-0.4615941	-0.4615941	2.573766796	-0.4615941	-0.4615941	-0.4615941	-0.4615941	-0.4615941	-0.4615941	-0.4615941	-0.4615941	1.486422302	-0.4615941	-0.4615941	-0.4615941	1.51391038	-0.4615941	-0.4615941	2.457336194	-0.4615941	-0.4615941	-0.4615941	1.016818665	-0.4615941	-0.4615941	-0.4615941	-0.4615941	-0.4615941	-0.4615941	-0.4615941	-0.4615941	-0.4615941	1.622613703	-0.4615941	-0.4615941	-0.4615941	-0.4615941	-0.4615941	-0.4615941	-0.4615941	-0.4615941	-0.4615941	-0.4615941	-0.4615941	-0.4615941	1.463267969	-0.4615941	-0.4615941	-0.4615941	-0.4615941	-0.4615941	-0.4615941	-0.4615941	-0.4615941	-0.4615941	-0.4615941	-0.4615941	-0.4615941	-0.4615941	-0.4615941	-0.4615941	-0.4615941	-0.4615941	-0.4615941	-0.4615941	-0.4615941	-0.4615941	-0.4615941	-0.4615941	-0.4615941	-0.4615941	-0.4615941	-0.4615941	-0.4615941	-0.4615941	-0.4615941	-0.4615941	-0.4615941	-0.4615941	-0.4615941	-0.4615941	-0.4615941	-0.4615941	-0.4615941	-0.4615941	-0.4615941	-0.4615941	-0.4615941	-0.4615941	-0.4615941	-0.4615941	-0.4615941	-0.4615941	-0.4615941	-0.4615941	-0.4615941	-0.4615941	-0.4615941	-0.4615941	3.568294222	-0.4615941	-0.4615941	-0.4615941	-0.4615941	-0.4615941	-0.4615941	-0.4615941	-0.4615941	-0.4615941	-0.4615941	-0.4615941	-0.4615941	-0.4615941	-0.4615941	-0.4615941	-0.4615941	-0.4615941	-0.4615941	-0.4615941	-0.4615941	-0.4615941	-0.4615941	-0.4615941	3.086913272	-0.4615941	-0.4615941	-0.4615941	1.665106294	-0.4615941	-0.4615941	-0.4615941	-0.4615941	-0.4615941	-0.4615941	-0.4615941	1.920787535	-0.4615941	-0.4615941	-0.4615941	-0.4615941	-0.4615941	-0.4615941	-0.4615941	-0.4615941	-0.4615941	-0.4615941	-0.4615941	-0.4615941	-0.4615941	-0.4615941	-0.4615941	-0.4615941	-0.4615941	-0.4615941	-0.4615941	-0.4615941	-0.4615941	-0.4615941	-0.4615941	-0.4615941	-0.4615941	-0.4615941	-0.4615941	1.376491884	-0.4615941	-0.4615941	-0.4615941	-0.4615941	-0.4615941	-0.4615941	-0.4615941	-0.4615941	-0.4615941	-0.4615941	-0.4615941	-0.4615941	-0.4615941	-0.4615941	-0.4615941	-0.4615941	-0.4615941	-0.4615941	-0.4615941	-0.4615941	-0.4615941	-0.4615941	-0.4615941	-0.4615941	-0.4615941	-0.4615941	-0.4615941	-0.4615941	-0.4615941	-0.4615941	-0.4615941	-0.4615941	-0.4615941	-0.4615941	-0.4615941	-0.4615941	-0.4615941	-0.4615941	-0.4615941	-0.4615941	-0.4615941	-0.4615941	-0.4615941	-0.4615941	-0.4615941	-0.4615941	-0.4615941	-0.4615941	-0.4615941	-0.4615941	-0.4615941	-0.4615941	-0.4615941	-0.4615941	-0.4615941	-0.4615941	-0.4615941	-0.4615941	-0.4615941	-0.4615941	-0.4615941	-0.4615941	-0.4615941	-0.4615941	-0.4615941	-0.4615941	-0.4615941	-0.4615941	-0.4615941	-0.4615941	-0.4615941	-0.4615941	-0.4615941	-0.4615941	-0.4615941	-0.4615941	-0.4615941	-0.4615941	-0.4615941	-0.4615941	2.056960575	-0.4615941	-0.4615941	-0.4615941	1.70858536	-0.4615941	-0.4615941	-0.4615941	-0.4615941	-0.4615941	-0.4615941	-0.4615941	-0.4615941	-0.4615941	-0.4615941	-0.4615941	-0.4615941	-0.4615941	-0.4615941	-0.4615941	-0.4615941	-0.4615941	-0.4615941	-0.4615941	-0.4615941	-0.4615941	-0.4615941	-0.4615941	-0.4615941	-0.4615941	2.950776892	-0.4615941	-0.4615941	-0.4615941	-0.4615941	-0.4615941	-0.4615941	-0.4615941	-0.4615941	-0.4615941	-0.4615941	-0.4615941	2.974506766	-0.4615941	-0.4615941	-0.4615941	-0.4615941	-0.4615941	-0.4615941	-0.4615941	-0.4615941	-0.4615941	-0.4615941	-0.4615941	3.672584476	-0.4615941	-0.4615941	1.78774805	-0.4615941	-0.4615941	-0.4615941	-0.4615941	-0.4615941	-0.4615941	-0.4615941	-0.4615941	-0.4615941	-0.4615941	-0.4615941	-0.4615941	-0.4615941	-0.4615941	-0.4615941	-0.4615941	-0.4615941	-0.4615941	-0.4615941	-0.4615941	-0.4615941	-0.4615941	-0.4615941	2.614486076	-0.4615941	-0.4615941	-0.4615941	-0.4615941	-0.4615941	-0.4615941	-0.4615941	-0.4615941	-0.4615941	-0.4615941	-0.4615941	-0.4615941	-0.4615941	-0.4615941	-0.4615941	-0.4615941	-0.4615941	-0.4615941	-0.4615941	-0.4615941	-0.4615941	-0.4615941	-0.4615941	-0.4615941	-0.4615941	-0.4615941	-0.4615941	-0.4615941	-0.4615941	-0.4615941	-0.4615941	-0.4615941	-0.4615941	-0.4615941	-0.4615941	-0.4615941	-0.4615941	-0.4615941	-0.4615941	2.282020858	-0.4615941	-0.4615941	-0.4615941	-0.4615941	-0.4615941	-0.4615941	-0.4615941	-0.4615941	-0.4615941	-0.4615941	-0.4615941	-0.4615941	-0.4615941	-0.4615941	-0.4615941	-0.4615941	-0.4615941	-0.4615941	-0.4615941	-0.4615941	-0.4615941	-0.4615941	-0.4615941	-0.4615941	-0.4615941	-0.4615941	-0.4615941	-0.4615941	-0.4615941	-0.4615941	-0.4615941	-0.4615941	-0.4615941	-0.4615941	-0.4615941	-0.4615941	-0.4615941	3.107793599	-0.4615941	-0.4615941	-0.4615941	-0.4615941	-0.4615941	-0.4615941	-0.4615941	-0.4615941	-0.4615941	-0.4615941	-0.4615941	-0.4615941	-0.4615941	-0.4615941	-0.4615941	-0.4615941	-0.4615941	-0.4615941	-0.4615941	-0.4615941	-0.4615941	-0.4615941	-0.4615941	-0.4615941	-0.4615941	-0.4615941	-0.4615941	-0.4615941	-0.4615941	-0.4615941	-0.4615941	-0.4615941	-0.4615941	-0.4615941	-0.4615941	-0.4615941	-0.4615941	-0.4615941	-0.4615941	-0.4615941	-0.4615941	-0.4615941	-0.4615941	1.485318626	-0.4615941	-0.4615941	-0.4615941	-0.4615941	-0.4615941	-0.4615941	1.493630711	-0.4615941	-0.4615941	-0.4615941	-0.4615941	-0.4615941	-0.4615941	-0.4615941	-0.4615941	-0.4615941	-0.4615941	-0.4615941	-0.4615941	-0.4615941	-0.4615941	-0.4615941	-0.4615941	-0.4615941	-0.4615941	-0.4615941	-0.4615941	-0.4615941	-0.4615941	-0.4615941	-0.4615941	-0.4615941	-0.4615941	-0.4615941	-0.4615941	-0.4615941	-0.4615941	-0.4615941	-0.4615941	-0.4615941	-0.4615941	-0.4615941	-0.4615941	-0.4615941	-0.4615941	-0.4615941	-0.4615941	-0.4615941	-0.4615941	-0.4615941	-0.4615941	-0.4615941	-0.4615941	-0.4615941	-0.4615941	-0.4615941	-0.4615941	-0.4615941	-0.4615941	-0.4615941	-0.4615941	-0.4615941	2.188879885	-0.4615941	-0.4615941	-0.4615941	3.227118377	-0.4615941	-0.4615941	-0.4615941	-0.4615941	-0.4615941	-0.4615941	-0.4615941	-0.4615941	-0.4615941	-0.4615941	-0.4615941	-0.4615941	-0.4615941	-0.4615941	-0.4615941	-0.4615941	-0.4615941	-0.4615941	-0.4615941	-0.4615941	-0.4615941	-0.4615941	-0.4615941	-0.4615941	-0.4615941	-0.4615941	-0.4615941	-0.4615941	-0.4615941	-0.4615941	-0.4615941	-0.4615941	-0.4615941	-0.4615941	3.071174391	-0.4615941	-0.4615941	-0.4615941	-0.4615941	-0.4615941	-0.4615941	-0.4615941	2.255710809	-0.4615941	-0.4615941	-0.4615941	-0.4615941	1.284872631	-0.4615941	-0.4615941	-0.4615941	-0.4615941	-0.4615941	-0.4615941	2.021914141	1.915527659	-0.4615941	-0.4615941	-0.4615941	-0.4615941	-0.4615941	-0.4615941	-0.4615941	-0.4615941	-0.4615941	-0.4615941	-0.4615941	-0.4615941	-0.4615941	-0.4615941	-0.4615941	-0.4615941	-0.4615941	-0.4615941	-0.4615941	-0.4615941	-0.4615941	-0.4615941	-0.4615941	-0.4615941	-0.4615941	-0.4615941	-0.4615941	-0.4615941	-0.4615941	-0.4615941	-0.4615941	-0.4615941	-0.4615941	-0.4615941	-0.4615941	-0.4615941	-0.4615941	-0.4615941	-0.4615941	-0.4615941	-0.4615941	-0.4615941	-0.4615941	-0.4615941	-0.4615941	-0.4615941	-0.4615941	-0.4615941	-0.4615941	-0.4615941	-0.4615941	-0.4615941	-0.4615941	-0.4615941	-0.4615941	-0.4615941	-0.4615941	-0.4615941	-0.4615941	-0.4615941	-0.4615941	-0.4615941	3.117739427	-0.4615941	-0.4615941	-0.4615941	-0.4615941	-0.4615941	-0.4615941	-0.4615941	-0.4615941	-0.4615941	-0.4615941	-0.4615941	-0.4615941	-0.4615941	-0.4615941	-0.4615941	-0.4615941	-0.4615941	-0.4615941	-0.4615941	-0.4615941	-0.4615941	-0.4615941	-0.4615941	-0.4615941	-0.4615941	-0.4615941	-0.4615941	-0.4615941	-0.4615941	-0.4615941	-0.4615941	-0.4615941	-0.4615941	-0.4615941	-0.4615941	-0.4615941	-0.4615941	-0.4615941	-0.4615941	-0.4615941	-0.4615941	-0.4615941	-0.4615941	1.065013827	-0.4615941	-0.4615941	-0.4615941	-0.4615941	-0.4615941	-0.4615941	-0.4615941	-0.4615941	-0.4615941	-0.4615941	-0.4615941	-0.4615941	-0.4615941	2.283260032	-0.4615941	-0.4615941	-0.4615941	-0.4615941	-0.4615941	-0.4615941	-0.4615941	-0.4615941	-0.4615941	-0.4615941	-0.4615941	-0.4615941	-0.4615941	-0.4615941	-0.4615941	-0.4615941	2.871375427	-0.4615941	-0.4615941	-0.4615941	-0.4615941	-0.4615941	-0.4615941	-0.4615941	-0.4615941	-0.4615941	-0.4615941	-0.4615941	-0.4615941	-0.4615941	-0.4615941	-0.4615941	-0.4615941	-0.4615941	-0.4615941	-0.4615941	-0.4615941	-0.4615941	-0.4615941	-0.4615941	-0.4615941	2.388522391	-0.4615941	-0.4615941	-0.4615941	-0.4615941	-0.4615941	-0.4615941	-0.4615941	-0.4615941	-0.4615941	-0.4615941	-0.4615941	-0.4615941	-0.4615941	-0.4615941	2.006976767	-0.4615941	-0.4615941	-0.4615941	-0.4615941	-0.4615941	-0.4615941	-0.4615941	-0.4615941	-0.4615941	-0.4615941	-0.4615941	-0.4615941	-0.4615941	-0.4615941	-0.4615941	-0.4615941	-0.4615941	-0.4615941	-0.4615941	-0.4615941	-0.4615941	-0.4615941	-0.4615941	-0.4615941	-0.4615941	-0.4615941	-0.4615941	-0.4615941	-0.4615941	-0.4615941	-0.4615941	-0.4615941	-0.4615941	-0.4615941	-0.4615941	-0.4615941	-0.4615941	-0.4615941	2.518277969	-0.4615941	-0.4615941	-0.4615941	-0.4615941	-0.4615941	-0.4615941	-0.4615941	-0.4615941	-0.4615941	-0.4615941	-0.4615941	-0.4615941	-0.4615941	-0.4615941	-0.4615941	-0.4615941	-0.4615941	-0.4615941	-0.4615941	-0.4615941	-0.4615941	2.433696153	-0.4615941	-0.4615941	-0.4615941	-0.4615941	-0.4615941	-0.4615941	-0.4615941	-0.4615941	-0.4615941	-0.4615941	3.968781077	-0.4615941	-0.4615941	-0.4615941	-0.4615941	-0.4615941	-0.4615941	-0.4615941	-0.4615941	-0.4615941	-0.4615941	-0.4615941	-0.4615941	-0.4615941	-0.4615941	3.217639774	-0.4615941	-0.4615941	-0.4615941	-0.4615941	-0.4615941	-0.4615941	-0.4615941	-0.4615941	-0.4615941	-0.4615941	-0.4615941	-0.4615941	-0.4615941	-0.4615941	-0.4615941	-0.4615941	-0.4615941	-0.4615941	3.314241236	-0.4615941	-0.4615941	-0.4615941	-0.4615941	-0.4615941	-0.4615941	-0.4615941	-0.4615941	-0.4615941	-0.4615941	-0.4615941	-0.4615941	-0.4615941	-0.4615941	-0.4615941	-0.4615941	-0.4615941	-0.4615941	-0.4615941	-0.4615941	-0.4615941	-0.4615941	-0.4615941	-0.4615941	-0.4615941	-0.4615941	-0.4615941	-0.4615941	-0.4615941	-0.4615941	-0.4615941	-0.4615941	-0.4615941	-0.4615941	-0.4615941	-0.4615941	-0.4615941	-0.4615941	-0.4615941	-0.4615941	-0.4615941	-0.4615941	-0.4615941	-0.4615941	2.876513149	-0.4615941	-0.4615941	-0.4615941	-0.4615941	-0.4615941	-0.4615941	-0.4615941	-0.4615941	-0.4615941	-0.4615941	-0.4615941	-0.4615941	-0.4615941	-0.4615941	-0.4615941	-0.4615941	-0.4615941	-0.4615941	-0.4615941	1.168296499	-0.4615941	-0.4615941	-0.4615941	-0.4615941	-0.4615941	-0.4615941	-0.4615941	-0.4615941	3.304828828	-0.4615941	-0.4615941	-0.4615941	-0.4615941	-0.4615941	-0.4615941	-0.4615941	-0.4615941	-0.4615941	-0.4615941	-0.4615941	-0.4615941	-0.4615941	-0.4615941	-0.4615941	-0.4615941	1.990368696	-0.4615941	-0.4615941	-0.4615941	-0.4615941	-0.4615941	-0.4615941	-0.4615941	-0.4615941	-0.4615941	-0.4615941	-0.4615941	-0.4615941	-0.4615941	-0.4615941	-0.4615941	-0.4615941	-0.4615941	-0.4615941	-0.4615941	-0.4615941	-0.4615941	-0.4615941	-0.4615941	-0.4615941	-0.4615941	-0.4615941	-0.4615941	-0.4615941	-0.4615941	-0.4615941	-0.4615941	-0.4615941	-0.4615941	-0.4615941	-0.4615941	-0.4615941	-0.4615941	-0.4615941	-0.4615941	-0.4615941	-0.4615941	-0.4615941	-0.4615941	-0.4615941	-0.4615941	-0.4615941	-0.4615941	-0.4615941	-0.4615941	-0.4615941	-0.4615941	-0.4615941	-0.4615941	-0.4615941	-0.4615941	-0.4615941	-0.4615941	-0.4615941	-0.4615941	-0.4615941	2.827066394	-0.4615941	-0.4615941	-0.4615941	-0.4615941	-0.4615941	-0.4615941	-0.4615941	-0.4615941	-0.4615941	-0.4615941	-0.4615941	-0.4615941	-0.4615941	-0.4615941	-0.4615941	-0.4615941	2.106299617	-0.4615941	-0.4615941	-0.4615941	2.062497554	-0.4615941	-0.4615941	-0.4615941	-0.4615941	-0.4615941	-0.4615941	-0.4615941	-0.4615941	-0.4615941	1.55593382	-0.4615941	-0.4615941	-0.4615941	-0.4615941	3.519882965	2.244283526	-0.4615941	-0.4615941	-0.4615941	-0.4615941	-0.4615941	-0.4615941	-0.4615941	-0.4615941	-0.4615941	-0.4615941	-0.4615941	-0.4615941	-0.4615941	-0.4615941	-0.4615941	-0.4615941	-0.4615941	-0.4615941	-0.4615941	-0.4615941	-0.4615941	-0.4615941	2.695943355	-0.4615941	-0.4615941	-0.4615941	-0.4615941	3.298352086	-0.4615941	-0.4615941	-0.4615941	-0.4615941	-0.4615941	-0.4615941	-0.4615941	-0.4615941	-0.4615941	1.19789793	-0.4615941	-0.4615941	-0.4615941	-0.4615941	-0.4615941	-0.4615941	-0.4615941	-0.4615941	-0.4615941	-0.4615941	-0.4615941	-0.4615941	-0.4615941	-0.4615941	-0.4615941	-0.4615941	-0.4615941	-0.4615941	-0.4615941	-0.4615941	-0.4615941	-0.4615941	-0.4615941	-0.4615941	-0.4615941	-0.4615941	-0.4615941	-0.4615941	-0.4615941	-0.4615941	-0.4615941	-0.4615941	-0.4615941	-0.4615941	-0.4615941	-0.4615941	-0.4615941	-0.4615941	-0.4615941	-0.4615941	-0.4615941	-0.4615941	-0.4615941	-0.4615941	-0.4615941	1.971712224	-0.4615941	-0.4615941	-0.4615941	-0.4615941	-0.4615941	-0.4615941	1.679717287	-0.4615941	-0.4615941	-0.4615941	-0.4615941	-0.4615941	-0.4615941	-0.4615941	-0.4615941	-0.4615941	-0.4615941	-0.4615941	-0.4615941	-0.4615941	-0.4615941	-0.4615941	-0.4615941	-0.4615941	-0.4615941	-0.4615941	-0.4615941	-0.4615941	-0.4615941	-0.4615941	-0.4615941	-0.4615941	-0.4615941	-0.4615941	-0.4615941	-0.4615941	-0.4615941	-0.4615941	-0.4615941	-0.4615941	-0.4615941	-0.4615941	-0.4615941	-0.4615941	-0.4615941	1.365175897	-0.4615941	-0.4615941	-0.4615941	-0.4615941	-0.4615941	-0.4615941	-0.4615941	-0.4615941	-0.4615941	-0.4615941	-0.4615941	-0.4615941	-0.4615941	-0.4615941	-0.4615941	-0.4615941	-0.4615941	-0.4615941	-0.4615941	-0.4615941	-0.4615941	2.24548079	-0.4615941	-0.4615941	-0.4615941	-0.4615941	-0.4615941	-0.4615941	-0.4615941	-0.4615941	-0.4615941	-0.4615941	-0.4615941	-0.4615941	-0.4615941	-0.4615941	-0.4615941	-0.4615941	-0.4615941	-0.4615941	-0.4615941	-0.4615941	-0.4615941	-0.4615941	1.430316975	-0.4615941	-0.4615941	-0.4615941	3.455251505	-0.4615941	-0.4615941	-0.4615941	-0.4615941	-0.4615941	-0.4615941	-0.4615941	-0.4615941	-0.4615941	-0.4615941	-0.4615941	1.584480542	-0.4615941	-0.4615941	-0.4615941	-0.4615941	-0.4615941	-0.4615941	-0.4615941	-0.4615941	-0.4615941	-0.4615941	-0.4615941	-0.4615941	-0.4615941	-0.4615941	-0.4615941	-0.4615941	-0.4615941	-0.4615941	-0.4615941	-0.4615941	-0.4615941	-0.4615941	-0.4615941	-0.4615941	-0.4615941	-0.4615941	-0.4615941	3.898599072	-0.4615941	-0.4615941	-0.4615941	-0.4615941	-0.4615941	-0.4615941	-0.4615941	-0.4615941	-0.4615941	3.476448424	-0.4615941	-0.4615941	-0.4615941	-0.4615941	-0.4615941	-0.4615941	-0.4615941	-0.4615941	-0.4615941	-0.4615941	-0.4615941	-0.4615941	-0.4615941	-0.4615941	-0.4615941	-0.4615941	-0.4615941	-0.4615941	-0.4615941	-0.4615941	-0.4615941	-0.4615941	-0.4615941	-0.4615941	-0.4615941	-0.4615941	-0.4615941	-0.4615941	-0.4615941	-0.4615941	-0.4615941	-0.4615941	-0.4615941	-0.4615941	-0.4615941	-0.4615941	-0.4615941	-0.4615941	-0.4615941	-0.4615941	-0.4615941	-0.4615941	-0.4615941	-0.4615941	-0.4615941	-0.4615941	-0.4615941	-0.4615941	-0.4615941	-0.4615941	-0.4615941	-0.4615941	-0.4615941	-0.4615941	2.836000281	1.330530907	-0.4615941	-0.4615941	-0.4615941	-0.4615941	-0.4615941	-0.4615941	-0.4615941	-0.4615941	-0.4615941	-0.4615941	-0.4615941	-0.4615941	-0.4615941	3.175174747	-0.4615941	-0.4615941	-0.4615941	3.37827325	-0.4615941	3.906474355	-0.4615941	-0.4615941	-0.4615941	-0.4615941	-0.4615941	-0.4615941	-0.4615941	-0.4615941	-0.4615941	-0.4615941	-0.4615941	-0.4615941	-0.4615941	-0.4615941	-0.4615941	-0.4615941	-0.4615941	1.750845965	-0.4615941	-0.4615941	-0.4615941	-0.4615941	-0.4615941	-0.4615941	-0.4615941	-0.4615941	-0.4615941	-0.4615941	-0.4615941	-0.4615941	-0.4615941	-0.4615941	-0.4615941	3.814816011	-0.4615941	-0.4615941	-0.4615941	-0.4615941	-0.4615941	-0.4615941	-0.4615941	3.348101525	-0.4615941	-0.4615941	-0.4615941	-0.4615941	2.243087572	-0.4615941	-0.4615941	-0.4615941	-0.4615941	-0.4615941	-0.4615941	-0.4615941	-0.4615941	-0.4615941	-0.4615941	-0.4615941	-0.4615941	-0.4615941	-0.4615941	-0.4615941	2.33855264	-0.4615941	-0.4615941	-0.4615941	-0.4615941	-0.4615941	-0.4615941	-0.4615941	-0.4615941	-0.4615941	-0.4615941	-0.4615941	-0.4615941	-0.4615941	-0.4615941	-0.4615941	-0.4615941	-0.4615941	-0.4615941	-0.4615941	-0.4615941	-0.4615941	-0.4615941	-0.4615941	-0.4615941	-0.4615941	-0.4615941	-0.4615941	-0.4615941	-0.4615941	-0.4615941	-0.4615941	-0.4615941	-0.4615941	-0.4615941	-0.4615941	-0.4615941	-0.4615941	-0.4615941	-0.4615941	-0.4615941	-0.4615941	-0.4615941	-0.4615941	3.603523733	-0.4615941	-0.4615941	-0.4615941	-0.4615941	-0.4615941	-0.4615941	-0.4615941	-0.4615941	-0.4615941	-0.4615941	-0.4615941	-0.4615941	-0.4615941	-0.4615941	-0.4615941	-0.4615941	-0.4615941	-0.4615941	-0.4615941	-0.4615941	-0.4615941	-0.4615941	-0.4615941	-0.4615941	-0.4615941	-0.4615941	-0.4615941	-0.4615941	-0.4615941	-0.4615941	-0.4615941	-0.4615941	-0.4615941	-0.4615941	-0.4615941	-0.4615941	-0.4615941	-0.4615941	-0.4615941	-0.4615941	-0.4615941	-0.4615941	-0.4615941	-0.4615941	-0.4615941	-0.4615941	-0.4615941	-0.4615941	-0.4615941	-0.4615941	-0.4615941	-0.4615941	-0.4615941	-0.4615941	-0.4615941	-0.4615941	-0.4615941	-0.4615941	-0.4615941	-0.4615941	3.37370309	-0.4615941	-0.4615941	-0.4615941	-0.4615941	-0.4615941	-0.4615941	-0.4615941	1.840198966	-0.4615941	-0.4615941	-0.4615941	-0.4615941	-0.4615941	-0.4615941	-0.4615941	-0.4615941	-0.4615941	-0.4615941	2.103147156	-0.4615941	-0.4615941	-0.4615941	-0.4615941	-0.4615941	-0.4615941	2.714726286	-0.4615941	-0.4615941	-0.4615941	-0.4615941	-0.4615941	-0.4615941	-0.4615941	1.253884825	-0.4615941	-0.4615941	-0.4615941	-0.4615941	-0.4615941	-0.4615941	-0.4615941	-0.4615941	-0.4615941	-0.4615941	-0.4615941	-0.4615941	-0.4615941	-0.4615941	-0.4615941	2.364926037	-0.4615941	-0.4615941	-0.4615941	-0.4615941	-0.4615941	-0.4615941	-0.4615941	-0.4615941	-0.4615941	3.039684608	-0.4615941	-0.4615941	-0.4615941	-0.4615941	-0.4615941	-0.4615941	-0.4615941	-0.4615941	-0.4615941	-0.4615941	-0.4615941	-0.4615941	-0.4615941	-0.4615941	-0.4615941	-0.4615941	-0.4615941	-0.4615941	-0.4615941	-0.4615941	-0.4615941	-0.4615941	-0.4615941	2.641304764	-0.4615941	-0.4615941	-0.4615941	-0.4615941	-0.4615941	-0.4615941	-0.4615941	-0.4615941	-0.4615941	-0.4615941	-0.4615941	-0.4615941	-0.4615941	-0.4615941	-0.4615941	-0.4615941	-0.4615941	-0.4615941	-0.4615941	-0.4615941	-0.4615941	-0.4615941	-0.4615941	-0.4615941	-0.4615941	-0.4615941	-0.4615941	-0.4615941	-0.4615941	-0.4615941	-0.4615941	-0.4615941	-0.4615941	-0.4615941	2.214189329	-0.4615941	-0.4615941	-0.4615941	-0.4615941	-0.4615941	-0.4615941	-0.4615941	-0.4615941	-0.4615941	2.981770554	-0.4615941	-0.4615941	-0.4615941	-0.4615941	-0.4615941	-0.4615941	-0.4615941	-0.4615941	-0.4615941	-0.4615941	-0.4615941	-0.4615941	-0.4615941	-0.4615941	-0.4615941	-0.4615941	-0.4615941	-0.4615941	-0.4615941	-0.4615941	-0.4615941	-0.4615941	-0.4615941	-0.4615941	-0.4615941	-0.4615941	-0.4615941	-0.4615941	-0.4615941	-0.4615941	-0.4615941	-0.4615941	-0.4615941	-0.4615941	-0.4615941	-0.4615941	-0.4615941	-0.4615941	-0.4615941	-0.4615941	-0.4615941	-0.4615941	-0.4615941	-0.4615941	-0.4615941	-0.4615941	-0.4615941	-0.4615941	-0.4615941	1.318700992	-0.4615941	-0.4615941	-0.4615941	-0.4615941	-0.4615941	-0.4615941	-0.4615941	-0.4615941	-0.4615941	-0.4615941	-0.4615941	-0.4615941	-0.4615941	-0.4615941	-0.4615941	-0.4615941	-0.4615941	-0.4615941	-0.4615941	-0.4615941	-0.4615941	-0.4615941	-0.4615941	-0.4615941	-0.4615941	-0.4615941	-0.4615941	-0.4615941	-0.4615941	-0.4615941	-0.4615941	-0.4615941	-0.4615941	-0.4615941	-0.4615941	-0.4615941	-0.4615941	-0.4615941	-0.4615941	-0.4615941	-0.4615941	-0.4615941	-0.4615941	-0.4615941	-0.4615941	-0.4615941	-0.4615941	-0.4615941	-0.4615941	-0.4615941	-0.4615941	-0.4615941	-0.4615941	-0.4615941	2.250283004	-0.4615941	3.501333777	-0.4615941	-0.4615941	-0.4615941	-0.4615941	-0.4615941	-0.4615941	-0.4615941	-0.4615941	-0.4615941	-0.4615941	2.171398175	-0.4615941	-0.4615941	-0.4615941	-0.4615941	-0.4615941	-0.4615941	-0.4615941	-0.4615941	-0.4615941	-0.4615941	-0.4615941	-0.4615941	-0.4615941	-0.4615941	-0.4615941	-0.4615941	-0.4615941	-0.4615941	-0.4615941	-0.4615941	-0.4615941	-0.4615941	-0.4615941	-0.4615941	-0.4615941	-0.4615941	-0.4615941	-0.4615941	-0.4615941	-0.4615941	-0.4615941	-0.4615941	-0.4615941	-0.4615941	-0.4615941	-0.4615941	2.064518305	-0.4615941	-0.4615941	-0.4615941	-0.4615941	-0.4615941	-0.4615941	-0.4615941	-0.4615941	-0.4615941	-0.4615941	-0.4615941	-0.4615941	-0.4615941	-0.4615941	-0.4615941	-0.4615941	-0.4615941	-0.4615941	-0.4615941	-0.4615941	2.779541498	-0.4615941	-0.4615941	-0.4615941	2.765356833	-0.4615941	-0.4615941	-0.4615941	-0.4615941	-0.4615941	-0.4615941	-0.4615941	-0.4615941	-0.4615941	-0.4615941	-0.4615941	-0.4615941	-0.4615941	-0.4615941	3.75694167	-0.4615941	-0.4615941	-0.4615941	-0.4615941	-0.4615941	-0.4615941	-0.4615941	-0.4615941	-0.4615941	-0.4615941	-0.4615941	-0.4615941	-0.4615941	-0.4615941	-0.4615941	-0.4615941	-0.4615941	-0.4615941	-0.4615941	-0.4615941	-0.4615941	-0.4615941	-0.4615941	-0.4615941	-0.4615941	-0.4615941	-0.4615941	-0.4615941	-0.4615941	-0.4615941	2.724683578	-0.4615941	-0.4615941	-0.4615941	-0.4615941	-0.4615941	1.861911576	-0.4615941	-0.4615941	-0.4615941	-0.4615941	-0.4615941	-0.4615941	-0.4615941	1.331907111	-0.4615941	-0.4615941	-0.4615941	-0.4615941	-0.4615941	-0.4615941	-0.4615941	-0.4615941	-0.4615941	-0.4615941	-0.4615941	-0.4615941	-0.4615941	-0.4615941	-0.4615941	-0.4615941	-0.4615941	1.198672395	-0.4615941	-0.4615941	-0.4615941	-0.4615941	-0.4615941	-0.4615941	-0.4615941	-0.4615941	-0.4615941	-0.4615941	-0.4615941	-0.4615941	-0.4615941	-0.4615941	-0.4615941	-0.4615941	-0.4615941	-0.4615941	-0.4615941	-0.4615941	-0.4615941	-0.4615941	-0.4615941	-0.4615941	-0.4615941	1.022264815	-0.4615941	-0.4615941	-0.4615941	-0.4615941	-0.4615941	-0.4615941	-0.4615941	-0.4615941	-0.4615941	-0.4615941	-0.4615941	-0.4615941	3.402919003	-0.4615941	-0.4615941	3.787641203	-0.4615941	-0.4615941	-0.4615941	-0.4615941	-0.4615941	-0.4615941	-0.4615941	-0.4615941	-0.4615941	3.657452238	-0.4615941	-0.4615941	-0.4615941	-0.4615941	-0.4615941	-0.4615941	-0.4615941	-0.4615941	-0.4615941	-0.4615941	-0.4615941	-0.4615941	-0.4615941	-0.4615941	-0.4615941	-0.4615941	-0.4615941	-0.4615941	-0.4615941	-0.4615941	-0.4615941	-0.4615941	-0.4615941	-0.4615941	-0.4615941	-0.4615941	-0.4615941	-0.4615941	-0.4615941	-0.4615941	-0.4615941	-0.4615941	-0.4615941	-0.4615941	-0.4615941	-0.4615941	-0.4615941	-0.4615941	-0.4615941	-0.4615941	-0.4615941	-0.4615941	-0.4615941	-0.4615941	-0.4615941	-0.4615941	-0.4615941	-0.4615941	-0.4615941	-0.4615941	-0.4615941	-0.4615941	1.828919308	-0.4615941	-0.4615941	-0.4615941	-0.4615941	-0.4615941	-0.4615941	-0.4615941	-0.4615941	-0.4615941	-0.4615941	-0.4615941	-0.4615941	-0.4615941	-0.4615941	-0.4615941	-0.4615941	-0.4615941	-0.4615941	2.542180883	-0.4615941	-0.4615941	-0.4615941	-0.4615941	-0.4615941	-0.4615941	-0.4615941	-0.4615941	0.858379735	-0.4615941	-0.4615941	-0.4615941	-0.4615941	-0.4615941	-0.4615941	-0.4615941	1.328699602	-0.4615941	-0.4615941	-0.4615941	-0.4615941	-0.4615941	-0.4615941	-0.4615941	-0.4615941	2.777640594	-0.4615941	-0.4615941	-0.4615941	-0.4615941	-0.4615941	-0.4615941	2.734724008	-0.4615941	-0.4615941	-0.4615941	-0.4615941	-0.4615941	-0.4615941	1.374071182	-0.4615941	-0.4615941	-0.4615941	-0.4615941	-0.4615941	-0.4615941	-0.4615941	-0.4615941	-0.4615941	-0.4615941	-0.4615941	-0.4615941	-0.4615941	-0.4615941	3.800116504	-0.4615941	-0.4615941	-0.4615941	-0.4615941	-0.4615941	-0.4615941	-0.4615941	-0.4615941	-0.4615941	-0.4615941	-0.4615941	2.861502891	-0.4615941	-0.4615941	-0.4615941	-0.4615941	-0.4615941	-0.4615941	-0.4615941	-0.4615941	-0.4615941	-0.4615941	-0.4615941	-0.4615941	-0.4615941	-0.4615941	-0.4615941	-0.4615941	2.433696153	-0.4615941	-0.4615941	-0.4615941	-0.4615941	-0.4615941	-0.4615941	-0.4615941	-0.4615941	-0.4615941	-0.4615941	-0.4615941	-0.4615941	-0.4615941	-0.4615941	-0.4615941	-0.4615941	-0.4615941	2.212444759	-0.4615941	-0.4615941	-0.4615941	-0.4615941	-0.4615941	4.177126448	-0.4615941	-0.4615941	-0.4615941	-0.4615941	2.15419657	-0.4615941	-0.4615941	-0.4615941	-0.4615941	-0.4615941	-0.4615941	-0.4615941	1.639506419	-0.4615941	-0.4615941	-0.4615941	-0.4615941	-0.4615941	-0.4615941	-0.4615941	-0.4615941	-0.4615941	-0.4615941	-0.4615941	-0.4615941	-0.4615941	2.415410118	-0.4615941	-0.4615941	1.397358674	-0.4615941	-0.4615941	-0.4615941	-0.4615941	-0.4615941	-0.4615941	-0.4615941	-0.4615941	-0.4615941	-0.4615941	-0.4615941	-0.4615941	-0.4615941	-0.4615941	-0.4615941	-0.4615941	-0.4615941	-0.4615941	-0.4615941	-0.4615941	-0.4615941	-0.4615941	-0.4615941	-0.4615941	-0.4615941	-0.4615941	2.703064088	-0.4615941	-0.4615941	-0.4615941	-0.4615941	-0.4615941	-0.4615941	-0.4615941	-0.4615941	2.775742664	-0.4615941	-0.4615941	-0.4615941	-0.4615941	-0.4615941	-0.4615941	2.628657729	-0.4615941	-0.4615941	-0.4615941	-0.4615941	-0.4615941	-0.4615941	-0.4615941	-0.4615941	3.666890056	-0.4615941	-0.4615941	-0.4615941	-0.4615941	-0.4615941	-0.4615941	-0.4615941	-0.4615941	-0.4615941	-0.4615941	-0.4615941	-0.4615941	-0.4615941	-0.4615941	-0.4615941	-0.4615941	-0.4615941	-0.4615941	-0.4615941	-0.4615941	-0.4615941	-0.4615941	-0.4615941	-0.4615941	-0.4615941	-0.4615941	-0.4615941	-0.4615941	-0.4615941	3.010107386	-0.4615941	-0.4615941	-0.4615941	-0.4615941	-0.4615941	-0.4615941	-0.4615941	-0.4615941	-0.4615941	-0.4615941	-0.4615941	-0.4615941	-0.4615941	-0.4615941	-0.4615941	-0.4615941	-0.4615941	-0.4615941	-0.4615941	-0.4615941	-0.4615941	-0.4615941	-0.4615941	-0.4615941	-0.4615941	-0.4615941	-0.4615941	-0.4615941	-0.4615941	-0.4615941	-0.4615941	-0.4615941	-0.4615941	-0.4615941	-0.4615941	-0.4615941	-0.4615941	-0.4615941	-0.4615941	-0.4615941	-0.4615941	-0.4615941	1.887932891	-0.4615941	-0.4615941	-0.4615941	-0.4615941	-0.4615941	-0.4615941	-0.4615941	-0.4615941	-0.4615941	-0.4615941	-0.4615941	-0.4615941	-0.4615941	-0.4615941	-0.4615941	-0.4615941	-0.4615941	-0.4615941	-0.4615941	-0.4615941	-0.4615941	-0.4615941	-0.4615941	-0.4615941	-0.4615941	-0.4615941	-0.4615941	-0.4615941	-0.4615941	-0.4615941	-0.4615941	2.069079334	-0.4615941	-0.4615941	-0.4615941	-0.4615941	-0.4615941	-0.4615941	-0.4615941	-0.4615941	-0.4615941	-0.4615941	-0.4615941	1.345799105	-0.4615941	-0.4615941	-0.4615941	-0.4615941	-0.4615941	-0.4615941	-0.4615941	-0.4615941	-0.4615941	2.540623829	-0.4615941	-0.4615941	-0.4615941	-0.4615941	-0.4615941	-0.4615941	-0.4615941	-0.4615941	-0.4615941	-0.4615941	-0.4615941	-0.4615941	-0.4615941	-0.4615941	-0.4615941	-0.4615941	-0.4615941	-0.4615941	-0.4615941	-0.4615941	-0.4615941	-0.4615941	-0.4615941	-0.4615941	-0.4615941	-0.4615941	-0.4615941	-0.4615941	-0.4615941	-0.4615941	-0.4615941	-0.4615941	-0.4615941	-0.4615941	-0.4615941	-0.4615941	-0.4615941	-0.4615941	-0.4615941	-0.4615941	-0.4615941	-0.4615941	-0.4615941	-0.4615941	-0.4615941	-0.4615941	-0.4615941	-0.4615941	-0.4615941	-0.4615941	-0.4615941	-0.4615941	-0.4615941	-0.4615941	-0.4615941	-0.4615941	-0.4615941	-0.4615941	-0.4615941	-0.4615941	-0.4615941	-0.4615941	-0.4615941	-0.4615941	-0.4615941	-0.4615941	-0.4615941	-0.4615941	-0.4615941	-0.4615941	-0.4615941	-0.4615941	-0.4615941	-0.4615941	-0.4615941	-0.4615941	-0.4615941	-0.4615941	-0.4615941	-0.4615941	-0.4615941	-0.4615941	-0.4615941	2.596395541	-0.4615941	-0.4615941	-0.4615941	-0.4615941	-0.4615941	-0.4615941	-0.4615941	-0.4615941	-0.4615941	-0.4615941	-0.4615941	-0.4615941	-0.4615941	-0.4615941	-0.4615941	-0.4615941	-0.4615941	-0.4615941	-0.4615941	1.836559157	-0.4615941	2.36759784	-0.4615941	-0.4615941	-0.4615941	-0.4615941	-0.4615941	-0.4615941	-0.4615941	-0.4615941	-0.4615941	-0.4615941	-0.4615941	-0.4615941	-0.4615941
GAS5	1.313038991	0.434607468	1.992687733	-0.534539976	0.612336408	-0.534539976	0.947037383	-0.534539976	3.191540723	-0.534539976	-0.534539976	1.194325737	-0.534539976	1.473389477	-0.534539976	0.38993434	0.363106031	-0.534539976	-0.534539976	2.193722788	-0.534539976	-0.534539976	-0.534539976	-0.534539976	1.157232746	2.470673389	2.497635211	0.754119517	-0.534539976	-0.534539976	1.521236865	0.859604744	3.122309367	-0.534539976	1.169770636	0.588037786	-0.534539976	0.741153539	3.677630936	0.938757331	-0.534539976	0.709618743	1.06860614	-0.534539976	2.086095054	3.155286426	-0.534539976	-0.534539976	1.344049006	1.958798023	-0.534539976	0.998665181	1.173032392	-0.534539976	1.508370606	-0.534539976	2.046665096	1.599744627	-0.534539976	-0.534539976	2.464545952	3.24912213	-0.534539976	2.582787542	-0.534539976	3.143601332	-0.534539976	2.195298441	-0.534539976	3.085979302	-0.534539976	-0.534539976	-0.534539976	1.158341505	-0.534539976	3.70703682	-0.534539976	1.502482134	-0.534539976	0.672499967	-0.534539976	2.572616292	-0.534539976	-0.534539976	0.794060991	3.047659758	-0.534539976	2.31875108	-0.534539976	2.302947177	0.770975356	3.128353356	1.496633855	1.069697642	0.993745095	1.855831413	-0.534539976	-0.534539976	0.923205116	0.679947387	-0.534539976	3.073649228	-0.534539976	-0.534539976	0.540722396	1.696920355	-0.534539976	0.66980531	-0.534539976	-0.534539976	2.223810703	0.610129084	-0.534539976	-0.534539976	1.072214417	1.034740442	-0.534539976	-0.534539976	-0.534539976	-0.534539976	-0.534539976	-0.534539976	-0.534539976	-0.534539976	2.452394731	-0.534539976	0.500128366	1.978291969	1.764192955	1.183158031	-0.534539976	0.743803913	1.40816959	0.971365593	0.83508368	-0.534539976	2.472723635	-0.534539976	0.866479039	2.692531776	1.382178554	0.792187437	0.532608542	0.573739412	-0.534539976	-0.534539976	-0.534539976	1.794367425	-0.534539976	2.273057169	2.262906978	-0.534539976	1.887111662	2.249525699	1.477301396	0.383616561	-0.534539976	-0.534539976	-0.534539976	0.783046463	0.881943635	-0.534539976	-0.534539976	1.116630606	3.24912213	0.896032018	-0.534539976	-0.534539976	-0.534539976	0.780641224	1.007810567	-0.534539976	-0.534539976	1.258348646	-0.534539976	2.881957333	-0.534539976	4.032135686	1.934004559	-0.534539976	-0.534539976	2.262906978	2.898017876	1.753344666	-0.534539976	-0.534539976	0.638331372	-0.534539976	1.744856038	-0.534539976	1.120369259	-0.534539976	1.859475179	-0.534539976	0.798115852	2.669265003	-0.534539976	0.546266219	-0.534539976	-0.534539976	2.556240834	2.350662512	1.358577227	-0.534539976	-0.534539976	-0.534539976	-0.534539976	0.932098779	-0.534539976	0.91268776	0.913906198	1.842221413	2.526363481	0.966071669	2.101218732	1.397574436	2.106262722	-0.534539976	-0.534539976	1.067734134	1.929362487	1.354762107	1.862851076	2.556979875	0.692580592	2.00294595	0.847382986	-0.534539976	0.776700263	0.516498552	2.31910631	-0.534539976	-0.534539976	0.507901459	-0.534539976	-0.534539976	-0.534539976	-0.534539976	1.227493363	0.736806165	-0.534539976	-0.534539976	1.12107238	-0.534539976	2.451187127	-0.534539976	2.422278656	0.610653819	-0.534539976	2.458453185	-0.534539976	1.482216763	-0.534539976	-0.534539976	-0.534539976	-0.534539976	-0.534539976	-0.534539976	1.360172159	-0.534539976	-0.534539976	1.009714397	-0.534539976	1.412582023	-0.534539976	-0.534539976	-0.534539976	2.918129309	3.421830983	-0.534539976	-0.534539976	0.922675262	-0.534539976	-0.534539976	-0.534539976	1.991936077	-0.534539976	0.862334887	-0.534539976	2.312907057	1.594328358	1.360970799	-0.534539976	-0.534539976	0.951169927	0.921440579	1.000247036	0.744601338	1.04648458	-0.534539976	0.587735919	0.789029793	1.009614066	1.400755526	-0.534539976	0.995905616	-0.534539976	-0.534539976	0.94293008	0.776980914	-0.534539976	-0.534539976	-0.534539976	-0.534539976	0.984009072	3.114661934	1.682412845	1.322125549	-0.534539976	2.327429282	-0.534539976	-0.534539976	-0.534539976	0.655837829	1.103922613	0.765855078	-0.534539976	-0.534539976	1.925544435	-0.534539976	3.431276783	1.424234275	0.411405585	-0.534539976	0.671795772	2.580519091	-0.534539976	-0.534539976	1.276400506	1.052857134	1.231826758	2.532852079	2.316149721	0.78247967	-0.534539976	2.090257507	0.609500076	1.44449509	0.78247967	1.987224499	-0.534539976	-0.534539976	-0.534539976	0.910084378	1.410033524	-0.534539976	-0.534539976	2.571491962	1.154406701	2.033368093	-0.534539976	-0.534539976	-0.534539976	-0.534539976	-0.534539976	-0.534539976	-0.534539976	-0.534539976	1.549755836	1.441847394	-0.534539976	1.134799679	0.97421864	-0.534539976	-0.534539976	2.256613035	-0.534539976	1.752592528	-0.534539976	0.931561795	-0.534539976	3.33475281	2.687527179	-0.534539976	-0.534539976	1.623296142	-0.534539976	-0.534539976	1.027910291	2.298873403	0.708492113	-0.534539976	2.059854695	1.690808351	-0.534539976	2.668037691	0.4720511	1.892038439	-0.534539976	-0.534539976	-0.534539976	1.990113016	2.321774373	2.101218732	1.152936478	1.539815358	0.508978789	2.07217292	2.050074221	2.894387619	2.304990021	1.070572041	1.755856217	1.231283752	-0.534539976	-0.534539976	0.917049688	1.680789364	-0.534539976	0.530442565	-0.534539976	0.587233191	-0.534539976	2.074969926	-0.534539976	-0.534539976	-0.534539976	1.030386313	2.208789952	-0.534539976	1.126721676	-0.534539976	0.675325548	-0.534539976	-0.534539976	0.569058466	2.212791951	1.041427463	-0.534539976	1.909750137	2.553658124	0.668229636	-0.534539976	-0.534539976	-0.534539976	-0.534539976	-0.534539976	4.296334006	2.503531431	1.933600017	0.891301929	0.549902152	1.257225332	-0.534539976	2.778518643	-0.534539976	-0.534539976	0.612020523	1.486912811	2.700081104	1.40681663	-0.534539976	0.965318747	1.080039673	1.061443668	0.783755697	0.698818792	1.968182066	0.916874657	-0.534539976	1.102092462	1.988828183	0.722157839	2.237409313	-0.534539976	2.518842075	1.10886402	0.585126928	2.101218732	-0.534539976	0.75182665	1.878192215	-0.534539976	0.933712328	0.89046087	0.833389966	2.29800251	1.861583712	1.863696923	1.403107348	-0.534539976	1.84941875	-0.534539976	-0.534539976	0.794060991	-0.534539976	-0.534539976	0.703139365	0.957277179	-0.534539976	-0.534539976	1.902849585	0.762008971	0.706619248	1.774827185	-0.534539976	-0.534539976	1.280870567	1.51288068	-0.534539976	1.43517708	0.611915269	0.792619288	-0.534539976	-0.534539976	-0.534539976	-0.534539976	2.333414831	1.326401463	3.417135822	1.025648249	-0.534539976	-0.534539976	0.240525399	-0.534539976	1.442023648	2.821296098	-0.534539976	1.262575507	0.72011297	0.688700782	-0.534539976	-0.534539976	-0.534539976	1.674554471	2.414070241	0.809554226	-0.534539976	-0.534539976	1.152569375	1.407323731	1.476199346	-0.534539976	1.052928262	-0.534539976	1.486541127	-0.534539976	-0.534539976	1.013235151	-0.534539976	-0.534539976	1.318478539	2.293485509	-0.534539976	1.388765169	1.518339605	-0.534539976	1.280003413	-0.534539976	-0.534539976	-0.534539976	-0.534539976	-0.534539976	-0.534539976	2.438058583	0.626853294	1.553764053	-0.534539976	0.430048125	2.471954336	1.41770261	0.903363389	-0.534539976	2.428497099	2.19214955	1.751590627	1.495694316	0.629021147	1.170647411	-0.534539976	1.236731057	-0.534539976	-0.534539976	2.008824893	2.510486573	-0.534539976	-0.534539976	-0.534539976	-0.534539976	2.677585038	-0.534539976	-0.534539976	0.653335304	-0.534539976	1.703073644	0.71490544	1.299304062	-0.534539976	-0.534539976	2.179261633	1.215301863	0.557346935	-0.534539976	-0.534539976	-0.534539976	1.692684599	-0.534539976	-0.534539976	1.758374595	-0.534539976	3.080678988	-0.534539976	-0.534539976	0.880121151	-0.534539976	-0.534539976	1.744856038	-0.534539976	-0.534539976	-0.534539976	1.399079741	0.708867413	-0.534539976	2.156616709	1.866238974	-0.534539976	1.844983162	-0.534539976	1.735706223	1.917953228	0.651069991	3.985268691	-0.534539976	-0.534539976	-0.534539976	0.927281438	1.075400369	0.615505449	0.776419742	-0.534539976	1.164034294	-0.534539976	2.538288955	-0.534539976	0.951354185	1.645568543	1.319388737	0.721262329	-0.534539976	3.182531997	2.434091753	-0.534539976	-0.534539976	1.505706289	-0.534539976	1.008611544	0.383682596	-0.534539976	-0.534539976	1.51506778	1.763939222	0.824079524	-0.534539976	1.709173078	2.242486452	4.031255889	0.838484825	1.683806716	2.039611305	1.438154605	-0.534539976	-0.534539976	0.896371196	1.409411747	-0.534539976	0.362224883	0.663413334	-0.534539976	1.169770636	2.161181935	-0.534539976	-0.534539976	-0.534539976	-0.534539976	-0.534539976	1.14684157	1.670192557	2.363553998	-0.534539976	0.657321885	2.354329787	0.702396394	1.125305282	1.080704877	1.873051074	1.05799663	-0.534539976	1.278127845	-0.534539976	0.666135571	1.4385056	-0.534539976	-0.534539976	-0.534539976	1.32599325	-0.534539976	-0.534539976	-0.534539976	-0.534539976	1.927853562	2.021794576	-0.534539976	1.454812058	0.85784437	0.864753541	0.746466167	-0.534539976	2.321997018	-0.534539976	0.575014403	-0.534539976	1.300785563	-0.534539976	0.574229426	0.654585163	0.790750126	-0.534539976	-0.534539976	-0.534539976	-0.534539976	1.603988211	1.801999759	-0.534539976	2.905944286	-0.534539976	1.738252453	-0.534539976	1.33843426	-0.534539976	2.382718459	-0.534539976	-0.534539976	-0.534539976	0.865885375	-0.534539976	3.0996351	-0.534539976	0.501146414	-0.534539976	-0.534539976	1.102435265	1.194196434	-0.534539976	1.476199346	-0.534539976	-0.534539976	-0.534539976	1.950120265	-0.534539976	-0.534539976	1.361450359	-0.534539976	-0.534539976	-0.534539976	0.875833762	-0.534539976	-0.534539976	1.078932362	-0.534539976	-0.534539976	0.966636909	0.8636237	-0.534539976	-0.534539976	1.932690414	-0.534539976	-0.534539976	3.436027702	-0.534539976	2.349747678	0.730409406	2.111816197	0.960818669	1.369161949	-0.534539976	-0.534539976	-0.534539976	1.093010129	-0.534539976	-0.534539976	0.639105168	-0.534539976	-0.534539976	2.259545466	1.801735537	-0.534539976	-0.534539976	1.177825132	1.971120017	-0.534539976	-0.534539976	0.950433396	-0.534539976	2.359854659	-0.534539976	1.518339605	-0.534539976	-0.534539976	0.749944994	-0.534539976	-0.534539976	2.140797732	-0.534539976	1.632443085	1.221038604	1.702598837	-0.534539976	-0.534539976	1.560215776	2.417719671	-0.534539976	1.16465569	1.727865499	1.511617002	1.483943874	0.750616334	1.429253636	0.789029793	1.327167421	1.249268202	-0.534539976	-0.534539976	-0.534539976	-0.534539976	1.420103055	1.1451439	2.626802767	-0.534539976	2.033647972	-0.534539976	1.307187643	1.243318816	0.934251045	-0.534539976	0.506783512	-0.534539976	1.804381102	-0.534539976	2.012544498	-0.534539976	-0.534539976	-0.534539976	3.655556281	1.246356999	-0.534539976	1.666307554	-0.534539976	-0.534539976	-0.534539976	1.111752371	-0.534539976	-0.534539976	1.10690644	1.992580319	0.878964054	-0.534539976	2.400554892	-0.534539976	4.012922298	-0.534539976	2.146043433	1.476199346	-0.534539976	0.427566793	1.101749819	-0.534539976	0.701160229	1.16453137	1.930772939	-0.534539976	0.97345666	-0.534539976	-0.534539976	-0.534539976	-0.534539976	2.400315097	-0.534539976	2.9135447	-0.534539976	0.959263102	2.711501846	-0.534539976	-0.534539976	2.811494048	0.950433396	1.118497552	0.862173968	2.227329166	-0.534539976	1.505706289	-0.534539976	-0.534539976	1.412071697	-0.534539976	-0.534539976	-0.534539976	2.0555532	-0.534539976	1.688351636	-0.534539976	1.762418284	1.369484852	2.325342356	2.237546206	-0.534539976	0.820755324	2.285885525	-0.534539976	1.163289298	-0.534539976	-0.534539976	0.89046087	1.061443668	1.324107962	0.844403017	2.160419643	1.356031825	-0.534539976	1.026058987	0.975745156	1.319692366	-0.534539976	3.264482186	-0.534539976	0.730149783	-0.534539976	-0.534539976	1.986583759	0.702520156	0.548500667	1.082037129	-0.534539976	0.933174044	-0.534539976	1.335331748	-0.534539976	1.516798374	0.786315787	0.913731998	2.104338224	3.042530936	1.890586759	-0.534539976	-0.534539976	1.425788778	-0.534539976	2.376604358	-0.534539976	1.128851383	1.514299743	1.430817526	-0.534539976	1.039017016	-0.534539976	1.534494457	-0.534539976	-0.534539976	0.64813881	2.4513883	1.693154266	0.809110355	-0.534539976	1.661077849	-0.534539976	2.835163163	1.448926551	-0.534539976	-0.534539976	2.279879323	3.05109161	2.460733932	-0.534539976	1.656780425	-0.534539976	1.587969854	-0.534539976	-0.534539976	3.228947527	1.360172159	-0.534539976	-0.534539976	-0.534539976	1.461460205	1.699597453	-0.534539976	-0.534539976	-0.534539976	2.78462852	-0.534539976	0.718456765	-0.534539976	1.130987255	0.809554226	-0.534539976	-0.534539976	0.894000637	1.173032392	1.654751939	2.179843943	1.280870567	1.475648856	-0.534539976	0.731969555	3.942504779	2.370680717	0.813861433	0.508676901	1.81263004	0.458718902	1.527450403	-0.534539976	-0.534539976	2.555871501	-0.534539976	-0.534539976	-0.534539976	1.574908632	1.179852275	-0.534539976	1.578207429	2.0827022	-0.534539976	-0.534539976	-0.534539976	-0.534539976	2.525285802	-0.534539976	-0.534539976	1.307935422	2.597647931	-0.534539976	0.995315712	-0.534539976	-0.534539976	0.803515351	-0.534539976	3.687842723	-0.534539976	-0.534539976	-0.534539976	1.02134997	-0.534539976	1.002725943	1.235775005	0.785745949	-0.534539976	0.919504999	-0.534539976	0.596662722	-0.534539976	-0.534539976	-0.534539976	1.141760151	2.730799936	0.348123166	-0.534539976	-0.534539976	-0.534539976	-0.534539976	-0.534539976	2.874072494	1.760899834	-0.534539976	1.261728305	-0.534539976	2.17623895	-0.534539976	-0.534539976	-0.534539976	2.230179775	0.320057173	1.198605105	1.59341719	-0.534539976	1.756359345	1.614041346	1.539420095	1.358099357	-0.534539976	-0.534539976	-0.534539976	2.070777341	-0.534539976	0.978616599	-0.534539976	1.159081592	-0.534539976	0.802197603	-0.534539976	-0.534539976	-0.534539976	0.744069603	0.931740742	2.237409313	1.771581495	1.311234003	-0.534539976	2.092808423	1.231555207	2.485107618	1.706881015	-0.534539976	-0.534539976	0.82742148	0.362224883	1.221842495	-0.534539976	2.070080281	-0.534539976	1.324871734	1.915369863	-0.534539976	1.71214219	0.745932762	0.79898824	-0.534539976	1.487284656	-0.534539976	1.494880884	-0.534539976	2.07871146	-0.534539976	1.024622455	0.682332233	2.783494557	1.142001337	-0.534539976	-0.534539976	0.934880099	1.739157647	-0.534539976	1.303459241	0.950985719	0.694774583	-0.534539976	1.013033484	-0.534539976	1.088511232	1.070790807	2.549244787	1.082926666	1.184944059	-0.534539976	1.217564757	0.885937837	2.090850166	0.8326216	2.08446788	0.604390488	-0.534539976	1.560013436	1.634054945	0.790176145	2.154089283	1.107827001	1.060796079	-0.534539976	-0.534539976	-0.534539976	-0.534539976	3.351047186	-0.534539976	-0.534539976	2.014519385	1.49638321	-0.534539976	-0.534539976	1.514491688	1.408056759	2.563653834	1.491012058	-0.534539976	-0.534539976	-0.534539976	-0.534539976	-0.534539976	2.826935632	-0.534539976	-0.534539976	-0.534539976	-0.534539976	-0.534539976	1.23536563	-0.534539976	1.826631415	-0.534539976	2.0311319	0.646118556	0.830016158	4.226581892	0.615293602	1.144175541	-0.534539976	2.61038104	2.011558532	1.942539122	-0.534539976	0.521870419	0.677928108	-0.534539976	2.068687616	2.301781624	1.692684599	3.435234576	0.764753681	-0.534539976	2.693158936	-0.534539976	-0.534539976	-0.534539976	0.775578955	0.466720963	0.844090149	-0.534539976	1.828804041	0.831700799	2.95358507	0.412108711	-0.534539976	-0.534539976	-0.534539976	-0.534539976	-0.534539976	-0.534539976	-0.534539976	1.162049282	-0.534539976	-0.534539976	2.77042339	-0.534539976	2.361702712	0.072467621	-0.534539976	-0.534539976	-0.534539976	1.682412845	1.586717542	0.702025266	1.083149221	-0.534539976	1.436401838	-0.534539976	1.201601984	1.003620526	1.915568338	1.203824665	-0.534539976	1.6942511	3.303243879	1.064473538	0.775158997	1.039330956	1.283332694	2.126694576	-0.534539976	-0.534539976	0.870677286	-0.534539976	-0.534539976	-0.534539976	-0.534539976	1.26654128	2.292792314	2.330717122	3.10832709	-0.534539976	-0.534539976	1.511234436	-0.534539976	-0.534539976	2.240837084	-0.534539976	1.614041346	2.642273539	0.561923294	1.835352048	0.5844267	1.359374302	0.741153539	-0.534539976	-0.534539976	-0.534539976	-0.534539976	1.616842216	-0.534539976	-0.534539976	-0.534539976	0.261861638	-0.534539976	0.661797825	-0.534539976	-0.534539976	1.430469742	0.954494305	1.589014809	-0.534539976	1.016672431	0.676743645	0.786600905	-0.534539976	-0.534539976	-0.534539976	-0.534539976	2.448374651	0.708617186	1.817453161	0.866047229	-0.534539976	2.17706478	1.161430042	2.298873403	-0.534539976	0.883771259	0.81475632	-0.534539976	-0.534539976	-0.534539976	0.948595586	-0.534539976	-0.534539976	-0.534539976	1.796729434	-0.534539976	-0.534539976	1.136713286	0.845577648	-0.534539976	0.956533958	-0.534539976	-0.534539976	-0.534539976	-0.534539976	-0.534539976	-0.534539976	3.410127369	-0.534539976	2.035833739	-0.534539976	0.856407664	1.673634424	0.636016484	-0.534539976	-0.534539976	1.568348017	-0.534539976	1.668590826	-0.534539976	1.12122872	-0.534539976	-0.534539976	-0.534539976	1.419244958	-0.534539976	-0.534539976	-0.534539976	-0.534539976	0.381574347	0.637779325	1.85685773	-0.534539976	-0.534539976	0.514487977	0.910257617	0.925151541	1.852619674	0.388129582	-0.534539976	0.92781498	0.903363389	1.938059282	-0.534539976	-0.534539976	2.430961726	-0.534539976	1.582763594	-0.534539976	1.736691026	0.944022907	-0.534539976	1.109440778	1.704023999	-0.534539976	1.232098405	-0.534539976	3.022239577	-0.534539976	0.971175814	2.887055116	-0.534539976	-0.534539976	-0.534539976	-0.534539976	1.842221413	-0.534539976	1.231283752	0.400027561	0.773063564	2.371925053	2.004358052	-0.534539976	-0.534539976	-0.534539976	-0.534539976	-0.534539976	0.809554226	-0.534539976	-0.534539976	-0.534539976	3.362184266	1.330700262	-0.534539976	-0.534539976	0.373628091	3.537149363	1.919945143	-0.534539976	1.790443942	1.305544996	-0.534539976	-0.534539976	1.09946965	-0.534539976	1.37369425	-0.534539976	2.501843519	-0.534539976	2.217614961	0.700666504	0.314349595	-0.534539976	1.145628553	1.528620435	-0.534539976	1.794367425	-0.534539976	0.647127763	3.12743559	1.013033484	1.869828191	0.523644287	-0.534539976	1.722028535	-0.534539976	-0.534539976	1.908251803	1.641122704	-0.534539976	1.15465202	1.942131009	-0.534539976	0.638331372	1.782128482	-0.534539976	0.393768607	-0.534539976	1.058211582	2.838299642	0.514139137	-0.534539976	2.383190235	0.786886156	0.871901281	2.380676511	1.291351383	-0.534539976	-0.534539976	1.674439414	2.651902771	-0.534539976	-0.534539976	1.55135691	-0.534539976	1.110826857	-0.534539976	-0.534539976	-0.534539976	-0.534539976	0.707742241	0.838950042	0.664222835	-0.534539976	-0.534539976	-0.534539976	-0.534539976	-0.534539976	1.887979257	1.097083139	2.254857541	-0.534539976	0.995119189	1.7000707	-0.534539976	2.573741778	0.768340601	0.807633075	0.610233991	-0.534539976	-0.534539976	-0.534539976	0.58562766	1.221306474	-0.534539976	3.123314532	0.919856502	-0.534539976	-0.534539976	-0.534539976	0.94183903	-0.534539976	1.222647227	-0.534539976	0.974790683	0.794349738	1.411788318	-0.534539976	2.386972006	1.106446595	0.773900868	-0.534539976	-0.534539976	2.695461548	-0.534539976	-0.534539976	-0.534539976	-0.534539976	-0.534539976	1.254703771	-0.534539976	-0.534539976	1.272051009	1.549755836	1.039330956	-0.534539976	-0.534539976	1.217831419	-0.534539976	-0.534539976	2.221489677	0.589650647	-0.534539976	1.004018489	-0.534539976	-0.534539976	0.833389966	-0.534539976	1.336881512	1.526865981	3.353266304	-0.534539976	0.898069734	-0.534539976	1.893395323	-0.534539976	-0.534539976	0.886104797	1.302864313	-0.534539976	-0.534539976	1.971330208	1.319085223	-0.534539976	-0.534539976	-0.534539976	2.455419691	-0.534539976	1.30226983	-0.534539976	-0.534539976	-0.534539976	1.494755809	-0.534539976	0.978233042	-0.534539976	0.757235684	3.351047186	0.808666801	1.222110645	-0.534539976	1.246080309	-0.534539976	1.344362083	-0.534539976	2.243725204	1.58234842	-0.534539976	-0.534539976	1.226818463	-0.534539976	-0.534539976	2.240837084	0.945848247	-0.534539976	-0.534539976	-0.534539976	-0.534539976	-0.534539976	-0.534539976	0.962502702	-0.534539976	2.120082043	-0.534539976	-0.534539976	-0.534539976	2.154089283	1.446973829	-0.534539976	-0.534539976	-0.534539976	-0.534539976	-0.534539976	0.932098779	-0.534539976	-0.534539976	0.570224781	-0.534539976	-0.534539976	-0.534539976	0.463645466	0.479792781	-0.534539976	-0.534539976	-0.534539976	0.812521514	0.36607736	0.924885783	2.031467008	2.018150292	-0.534539976	1.047119266	-0.534539976	1.335951296	1.012831877	2.461495257	0.707492499	-0.534539976	2.525285802	-0.534539976	-0.534539976	1.645122966	-0.534539976	1.28988738	0.921264384	1.27711977	0.477602848	0.970606793	1.011422254	0.626420754	-0.534539976	-0.534539976	0.996594474	-0.534539976	1.541794375	1.951355224	-0.534539976	1.223184183	-0.534539976	1.307636227	1.31999611	1.966298033	-0.534539976	2.75175815	2.86429261	-0.534539976	1.958798023	0.882109569	-0.534539976	3.024196822	2.310848747	3.329080239	-0.534539976	0.486175435	-0.534539976	0.990224236	2.336345166	1.15784852	-0.534539976	1.363371428	0.667356162	-0.534539976	1.537052295	-0.534539976	-0.534539976	-0.534539976	-0.534539976	1.804381102	0.750347707	-0.534539976	0.97250538	2.910715789	-0.534539976	1.529010798	3.3768195	-0.534539976	-0.534539976	0.799861865	-0.534539976	-0.534539976	0.509280861	0.872064657	0.204128889	1.59236701	-0.534539976	1.615979469	-0.534539976	-0.534539976	-0.534539976	1.560418163	0.499281596	-0.534539976	0.892649887	1.378741619	-0.534539976	1.978291969	0.993157035	-0.534539976	-0.534539976	-0.534539976	-0.534539976	1.350649185	-0.534539976	-0.534539976	1.330597642	2.203411818	2.950745751	2.207991416	2.210588927	2.531767954	-0.534539976	-0.534539976	-0.534539976	-0.534539976	-0.534539976	-0.534539976	-0.534539976	-0.534539976	2.096557536	-0.534539976	-0.534539976	-0.534539976	-0.534539976	-0.534539976	-0.534539976	-0.534539976	-0.534539976	-0.534539976	-0.534539976	-0.534539976	-0.534539976	-0.534539976	-0.534539976	-0.534539976	-0.534539976	-0.534539976	-0.534539976	-0.534539976	-0.534539976	-0.534539976	-0.534539976	-0.534539976	-0.534539976	-0.534539976	-0.534539976	-0.534539976	-0.534539976	-0.534539976	2.782588209	-0.534539976	-0.534539976	-0.534539976	-0.534539976	-0.534539976	-0.534539976	-0.534539976	-0.534539976	-0.534539976	2.453402106	-0.534539976	-0.534539976	-0.534539976	-0.534539976	-0.534539976	-0.534539976	-0.534539976	-0.534539976	-0.534539976	-0.534539976	-0.534539976	3.391636117	-0.534539976	-0.534539976	-0.534539976	-0.534539976	-0.534539976	-0.534539976	-0.534539976	-0.534539976	0.558392118	-0.534539976	-0.534539976	-0.534539976	-0.534539976	-0.534539976	-0.534539976	-0.534539976	-0.534539976	-0.534539976	-0.534539976	-0.534539976	-0.534539976	-0.534539976	-0.534539976	-0.534539976	-0.534539976	-0.534539976	1.433954113	-0.534539976	-0.534539976	-0.534539976	-0.534539976	-0.534539976	-0.534539976	-0.534539976	-0.534539976	-0.534539976	-0.534539976	-0.534539976	1.724213051	-0.534539976	-0.534539976	-0.534539976	-0.534539976	-0.534539976	-0.534539976	-0.534539976	-0.534539976	-0.534539976	-0.534539976	-0.534539976	-0.534539976	-0.534539976	-0.534539976	-0.534539976	-0.534539976	-0.534539976	-0.534539976	-0.534539976	-0.534539976	-0.534539976	-0.534539976	-0.534539976	1.539420095	-0.534539976	-0.534539976	-0.534539976	-0.534539976	-0.534539976	-0.534539976	2.870884805	-0.534539976	-0.534539976	-0.534539976	1.080039673	-0.534539976	1.951355224	-0.534539976	-0.534539976	1.943968867	-0.534539976	-0.534539976	-0.534539976	-0.534539976	-0.534539976	-0.534539976	-0.534539976	-0.534539976	-0.534539976	-0.534539976	-0.534539976	-0.534539976	-0.534539976	-0.534539976	-0.534539976	-0.534539976	-0.534539976	-0.534539976	-0.534539976	-0.534539976	-0.534539976	-0.534539976	-0.534539976	-0.534539976	-0.534539976	-0.534539976	-0.534539976	-0.534539976	-0.534539976	-0.534539976	-0.534539976	0.983236116	-0.534539976	-0.534539976	-0.534539976	-0.534539976	-0.534539976	-0.534539976	-0.534539976	1.269671382	-0.534539976	-0.534539976	-0.534539976	-0.534539976	-0.534539976	-0.534539976	-0.534539976	-0.534539976	-0.534539976	-0.534539976	-0.534539976	-0.534539976	-0.534539976	-0.534539976	-0.534539976	-0.534539976	-0.534539976	-0.534539976	-0.534539976	-0.534539976	-0.534539976	-0.534539976	-0.534539976	-0.534539976	-0.534539976	-0.534539976	-0.534539976	-0.534539976	-0.534539976	-0.534539976	-0.534539976	-0.534539976	-0.534539976	-0.534539976	-0.534539976	-0.534539976	-0.534539976	-0.534539976	-0.534539976	-0.534539976	-0.534539976	-0.534539976	-0.534539976	-0.534539976	-0.534539976	-0.534539976	-0.534539976	-0.534539976	-0.534539976	-0.534539976	-0.534539976	-0.534539976	-0.534539976	-0.534539976	-0.534539976	-0.534539976	-0.534539976	-0.534539976	-0.534539976	-0.534539976	1.66722017	-0.534539976	-0.534539976	-0.534539976	-0.534539976	-0.534539976	-0.534539976	-0.534539976	-0.534539976	-0.534539976	-0.534539976	-0.534539976	2.461495257	-0.534539976	-0.534539976	-0.534539976	-0.534539976	-0.534539976	-0.534539976	1.505326347	-0.534539976	-0.534539976	3.063183593	-0.534539976	2.199248183	-0.534539976	-0.534539976	-0.534539976	-0.534539976	2.317331358	-0.534539976	-0.534539976	-0.534539976	-0.534539976	2.514567399	-0.534539976	-0.534539976	-0.534539976	-0.534539976	-0.534539976	-0.534539976	-0.534539976	-0.534539976	1.629228063	-0.534539976	-0.534539976	-0.534539976	-0.534539976	1.3230399	-0.534539976	-0.534539976	-0.534539976	-0.534539976	-0.534539976	-0.534539976	1.974488512	-0.534539976	-0.534539976	-0.534539976	-0.534539976	-0.534539976	-0.534539976	-0.534539976	-0.534539976	-0.534539976	-0.534539976	-0.534539976	-0.534539976	-0.534539976	-0.534539976	-0.534539976	-0.534539976	-0.534539976	-0.534539976	-0.534539976	-0.534539976	-0.534539976	-0.534539976	-0.534539976	-0.534539976	-0.534539976	1.156863524	-0.534539976	-0.534539976	-0.534539976	2.066602248	2.226516148	-0.534539976	-0.534539976	-0.534539976	2.537199405	-0.534539976	-0.534539976	-0.534539976	-0.534539976	-0.534539976	-0.534539976	-0.534539976	1.344988601	-0.534539976	-0.534539976	-0.534539976	-0.534539976	-0.534539976	-0.534539976	-0.534539976	-0.534539976	-0.534539976	-0.534539976	-0.534539976	-0.534539976	-0.534539976	-0.534539976	-0.534539976	-0.534539976	-0.534539976	-0.534539976	-0.534539976	-0.534539976	-0.534539976	-0.534539976	-0.534539976	-0.534539976	-0.534539976	-0.534539976	-0.534539976	-0.534539976	-0.534539976	-0.534539976	-0.534539976	-0.534539976	-0.534539976	-0.534539976	-0.534539976	-0.534539976	-0.534539976	-0.534539976	-0.534539976	-0.534539976	-0.534539976	-0.534539976	-0.534539976	-0.534539976	-0.534539976	-0.534539976	2.651298483	-0.534539976	0.45438224	-0.534539976	-0.534539976	-0.534539976	-0.534539976	-0.534539976	-0.534539976	1.250241028	-0.534539976	1.126249242	-0.534539976	-0.534539976	-0.534539976	-0.534539976	-0.534539976	-0.534539976	-0.534539976	-0.534539976	-0.534539976	-0.534539976	-0.534539976	-0.534539976	-0.534539976	-0.534539976	-0.534539976	-0.534539976	-0.534539976	1.211721522	-0.534539976	-0.534539976	-0.534539976	-0.534539976	-0.534539976	-0.534539976	-0.534539976	-0.534539976	-0.534539976	2.183539619	-0.534539976	-0.534539976	1.389426743	-0.534539976	-0.534539976	1.813164723	-0.534539976	-0.534539976	-0.534539976	-0.534539976	-0.534539976	-0.534539976	-0.534539976	-0.534539976	-0.534539976	-0.534539976	-0.534539976	-0.534539976	-0.534539976	-0.534539976	-0.534539976	-0.534539976	-0.534539976	-0.534539976	-0.534539976	-0.534539976	-0.534539976	-0.534539976	-0.534539976	-0.534539976	-0.534539976	-0.534539976	-0.534539976	-0.534539976	-0.534539976	-0.534539976	2.726913571	2.871619634	-0.534539976	-0.534539976	-0.534539976	-0.534539976	-0.534539976	-0.534539976	-0.534539976	-0.534539976	-0.534539976	-0.534539976	-0.534539976	-0.534539976	-0.534539976	-0.534539976	-0.534539976	-0.534539976	-0.534539976	-0.534539976	-0.534539976	-0.534539976	-0.534539976	-0.534539976	-0.534539976	-0.534539976	2.583923531	-0.534539976	-0.534539976	2.750436717	-0.534539976	-0.534539976	-0.534539976	0.914429075	-0.534539976	-0.534539976	-0.534539976	-0.534539976	-0.534539976	-0.534539976	-0.534539976	-0.534539976	-0.534539976	-0.534539976	-0.534539976	-0.534539976	-0.534539976	-0.534539976	-0.534539976	-0.534539976	-0.534539976	-0.534539976	-0.534539976	-0.534539976	2.237135581	-0.534539976	-0.534539976	-0.534539976	1.176813599	-0.534539976	-0.534539976	-0.534539976	-0.534539976	-0.534539976	-0.534539976	-0.534539976	-0.534539976	1.832891229	-0.534539976	-0.534539976	-0.534539976	-0.534539976	-0.534539976	-0.534539976	-0.534539976	-0.534539976	-0.534539976	-0.534539976	-0.534539976	1.122010922	-0.534539976	-0.534539976	-0.534539976	-0.534539976	-0.534539976	-0.534539976	-0.534539976	-0.534539976	-0.534539976	2.178098006	-0.534539976	-0.534539976	-0.534539976	-0.534539976	-0.534539976	-0.534539976	-0.534539976	-0.534539976	-0.534539976	-0.534539976	-0.534539976	-0.534539976	-0.534539976	-0.534539976	-0.534539976	2.134092836	-0.534539976	-0.534539976	-0.534539976	-0.534539976	-0.534539976	-0.534539976	-0.534539976	-0.534539976	-0.534539976	-0.534539976	-0.534539976	-0.534539976	-0.534539976	-0.534539976	-0.534539976	-0.534539976	-0.534539976	-0.534539976	-0.534539976	-0.534539976	-0.534539976	-0.534539976	-0.534539976	-0.534539976	-0.534539976	-0.534539976	-0.534539976	2.966609242	-0.534539976	-0.534539976	-0.534539976	-0.534539976	3.271718972	-0.534539976	-0.534539976	-0.534539976	-0.534539976	-0.534539976	-0.534539976	-0.534539976	-0.534539976	-0.534539976	-0.534539976	-0.534539976	-0.534539976	-0.534539976	-0.534539976	-0.534539976	-0.534539976	-0.534539976	-0.534539976	-0.534539976	-0.534539976	-0.534539976	-0.534539976	1.929966715	-0.534539976	-0.534539976	-0.534539976	-0.534539976	-0.534539976	-0.534539976	-0.534539976	-0.534539976	-0.534539976	-0.534539976	-0.534539976	-0.534539976	-0.534539976	-0.534539976	-0.534539976	-0.534539976	-0.534539976	-0.534539976	-0.534539976	-0.534539976	-0.534539976	2.287607947	-0.534539976	-0.534539976	-0.534539976	-0.534539976	-0.534539976	-0.534539976	-0.534539976	-0.534539976	-0.534539976	-0.534539976	-0.534539976	1.273959913	-0.534539976	-0.534539976	-0.534539976	-0.534539976	-0.534539976	-0.534539976	0.920032324	-0.534539976	-0.534539976	-0.534539976	-0.534539976	-0.534539976	-0.534539976	-0.534539976	-0.534539976	-0.534539976	-0.534539976	-0.534539976	2.207991416	1.274246649	-0.534539976	-0.534539976	-0.534539976	-0.534539976	-0.534539976	-0.534539976	-0.534539976	-0.534539976	-0.534539976	-0.534539976	-0.534539976	-0.534539976	-0.534539976	-0.534539976	2.865754245	-0.534539976	-0.534539976	-0.534539976	2.429482269	-0.534539976	-0.534539976	-0.534539976	-0.534539976	-0.534539976	-0.534539976	-0.534539976	1.675936298	-0.534539976	-0.534539976	-0.534539976	-0.534539976	-0.534539976	-0.534539976	-0.534539976	-0.534539976	-0.534539976	-0.534539976	-0.534539976	2.400315097	1.602500641	-0.534539976	-0.534539976	-0.534539976	-0.534539976	-0.534539976	-0.534539976	-0.534539976	-0.534539976	-0.534539976	-0.534539976	-0.534539976	-0.534539976	-0.534539976	-0.534539976	-0.534539976	-0.534539976	-0.534539976	-0.534539976	-0.534539976	-0.534539976	-0.534539976	-0.534539976	-0.534539976	-0.534539976	-0.534539976	-0.534539976	-0.534539976	-0.534539976	-0.534539976	-0.534539976	-0.534539976	-0.534539976	-0.534539976	-0.534539976	-0.534539976	-0.534539976	-0.534539976	-0.534539976	-0.534539976	-0.534539976	-0.534539976	-0.534539976	-0.534539976	-0.534539976	-0.534539976	-0.534539976	-0.534539976	-0.534539976	-0.534539976	-0.534539976	-0.534539976	-0.534539976	-0.534539976	-0.534539976	-0.534539976	-0.534539976	-0.534539976	3.049374416	-0.534539976	-0.534539976	-0.534539976	-0.534539976	-0.534539976	-0.534539976	-0.534539976	2.746481736	-0.534539976	-0.534539976	-0.534539976	-0.534539976	-0.534539976	-0.534539976	-0.534539976	-0.534539976	-0.534539976	-0.534539976	-0.534539976	1.980835832	-0.534539976	-0.534539976	-0.534539976	-0.534539976	-0.534539976	-0.534539976	-0.534539976	-0.534539976	2.367266305	-0.534539976	-0.534539976	-0.534539976	-0.534539976	-0.534539976	-0.534539976	-0.534539976	-0.534539976	-0.534539976	-0.534539976	-0.534539976	-0.534539976	-0.534539976	-0.534539976	-0.534539976	-0.534539976	-0.534539976	-0.534539976	1.35730353	1.356031825	-0.534539976	-0.534539976	1.755856217	-0.534539976	-0.534539976	-0.534539976	-0.534539976	-0.534539976	-0.534539976	-0.534539976	-0.534539976	-0.534539976	-0.534539976	-0.534539976	-0.534539976	-0.534539976	-0.534539976	-0.534539976	-0.534539976	-0.534539976	-0.534539976	-0.534539976	-0.534539976	-0.534539976	-0.534539976	-0.534539976	-0.534539976	-0.534539976	-0.534539976	-0.534539976	-0.534539976	-0.534539976	3.971669217	2.662836712	-0.534539976	-0.534539976	-0.534539976	-0.534539976	-0.534539976	-0.534539976	-0.534539976	-0.534539976	-0.534539976	-0.534539976	-0.534539976	-0.534539976	-0.534539976	-0.534539976	-0.534539976	-0.534539976	-0.534539976	-0.534539976	-0.534539976	-0.534539976	-0.534539976	-0.534539976	-0.534539976	-0.534539976	-0.534539976	-0.534539976	-0.534539976	-0.534539976	-0.534539976	-0.534539976	-0.534539976	-0.534539976	-0.534539976	-0.534539976	-0.534539976	-0.534539976	1.798570678	-0.534539976	-0.534539976	-0.534539976	-0.534539976	-0.534539976	-0.534539976	-0.534539976	-0.534539976	-0.534539976	-0.534539976	1.679631513	-0.534539976	-0.534539976	-0.534539976	-0.534539976	-0.534539976	-0.534539976	-0.534539976	-0.534539976	-0.534539976	-0.534539976	-0.534539976	-0.534539976	-0.534539976	1.524920757	-0.534539976	-0.534539976	-0.534539976	1.666307554	-0.534539976	-0.534539976	-0.534539976	-0.534539976	-0.534539976	-0.534539976	-0.534539976	-0.534539976	2.500789907	-0.534539976	-0.534539976	-0.534539976	-0.534539976	-0.534539976	-0.534539976	-0.534539976	-0.534539976	-0.534539976	-0.534539976	-0.534539976	-0.534539976	-0.534539976	-0.534539976	2.017819658	-0.534539976	-0.534539976	-0.534539976	-0.534539976	-0.534539976	-0.534539976	-0.534539976	-0.534539976	2.318218459	-0.534539976	-0.534539976	-0.534539976	-0.534539976	-0.534539976	-0.534539976	-0.534539976	-0.534539976	-0.534539976	-0.534539976	-0.534539976	-0.534539976	-0.534539976	3.045947631	-0.534539976	-0.534539976	-0.534539976	-0.534539976	-0.534539976	1.12107238	-0.534539976	-0.534539976	-0.534539976	-0.534539976	-0.534539976	1.729574956	-0.534539976	-0.534539976	-0.534539976	-0.534539976	-0.534539976	-0.534539976	2.004684209	-0.534539976	-0.534539976	-0.534539976	-0.534539976	2.33521715	-0.534539976	-0.534539976	-0.534539976	-0.534539976	-0.534539976	-0.534539976	-0.534539976	-0.534539976	-0.534539976	-0.534539976	-0.534539976	-0.534539976	-0.534539976	-0.534539976	-0.534539976	-0.534539976	-0.534539976	-0.534539976	-0.534539976	-0.534539976	-0.534539976	-0.534539976	2.340642672	-0.534539976	-0.534539976	-0.534539976	2.210388886	-0.534539976	-0.534539976	-0.534539976	-0.534539976	-0.534539976	-0.534539976	-0.534539976	-0.534539976	3.064921338	-0.534539976	-0.534539976	-0.534539976	-0.534539976	-0.534539976	-0.534539976	-0.534539976	-0.534539976	1.719365615	-0.534539976	-0.534539976	1.929966715	-0.534539976	2.593054039	-0.534539976	-0.534539976	1.93057132	-0.534539976	-0.534539976	-0.534539976	-0.534539976	-0.534539976	2.050757448	-0.534539976	-0.534539976	-0.534539976	-0.534539976	-0.534539976	1.907857892	-0.534539976	-0.534539976	-0.534539976	-0.534539976	-0.534539976	-0.534539976	-0.534539976	2.270510329	-0.534539976	-0.534539976	-0.534539976	-0.534539976	-0.534539976	-0.534539976	-0.534539976	-0.534539976	-0.534539976	-0.534539976	-0.534539976	-0.534539976	-0.534539976	-0.534539976	-0.534539976	-0.534539976	-0.534539976	3.071898403	-0.534539976	-0.534539976	-0.534539976	2.185880619	-0.534539976	-0.534539976	-0.534539976	-0.534539976	-0.534539976	-0.534539976	-0.534539976	-0.534539976	1.577381567	-0.534539976	-0.534539976	-0.534539976	-0.534539976	-0.534539976	-0.534539976	-0.534539976	-0.534539976	-0.534539976	-0.534539976	-0.534539976	-0.534539976	-0.534539976	-0.534539976	-0.534539976	-0.534539976	-0.534539976	-0.534539976	-0.534539976	-0.534539976	-0.534539976	-0.534539976	-0.534539976	-0.534539976	-0.534539976	-0.534539976	-0.534539976	-0.534539976	-0.534539976	-0.534539976	-0.534539976	-0.534539976	1.157602149	-0.534539976	-0.534539976	-0.534539976	-0.534539976	-0.534539976	-0.534539976	-0.534539976	-0.534539976	-0.534539976	-0.534539976	-0.534539976	1.227493363	-0.534539976	-0.534539976	-0.534539976	-0.534539976	-0.534539976	-0.534539976	1.766988594	-0.534539976	2.255358808	-0.534539976	-0.534539976	-0.534539976	-0.534539976	-0.534539976	-0.534539976	-0.534539976	-0.534539976	-0.534539976	-0.534539976	-0.534539976	-0.534539976	-0.534539976	-0.534539976	-0.534539976	-0.534539976	-0.534539976	-0.534539976	-0.534539976	-0.534539976	-0.534539976	-0.534539976	-0.534539976	-0.534539976	2.304990021	-0.534539976	-0.534539976	-0.534539976	-0.534539976	-0.534539976	-0.534539976	-0.534539976	-0.534539976	-0.534539976	-0.534539976	-0.534539976	-0.534539976	-0.534539976	-0.534539976	-0.534539976	-0.534539976	2.216004782	1.526865981	-0.534539976	-0.534539976	1.25582346	-0.534539976	-0.534539976	-0.534539976	-0.534539976	0.818799308	1.501158059	-0.534539976	-0.534539976	-0.534539976	1.557790787	-0.534539976	-0.534539976	-0.534539976	-0.534539976	1.335331748	-0.534539976	-0.534539976	-0.534539976	-0.534539976	-0.534539976	-0.534539976	1.090307439	-0.534539976	-0.534539976	-0.534539976	-0.534539976	-0.534539976	-0.534539976	-0.534539976	-0.534539976	-0.534539976	-0.534539976	1.567123351	-0.534539976	-0.534539976	-0.534539976	-0.534539976	-0.534539976	-0.534539976	-0.534539976	-0.534539976	-0.534539976	1.516413496	-0.534539976	-0.534539976	-0.534539976	-0.534539976	-0.534539976	-0.534539976	-0.534539976	-0.534539976	-0.534539976	-0.534539976	-0.534539976	-0.534539976	-0.534539976	-0.534539976	-0.534539976	-0.534539976	-0.534539976	-0.534539976	-0.534539976	-0.534539976	-0.534539976	-0.534539976	-0.534539976	-0.534539976	-0.534539976	-0.534539976	-0.534539976	-0.534539976	-0.534539976	-0.534539976	-0.534539976	-0.534539976	-0.534539976	-0.534539976	-0.534539976	1.564679149	-0.534539976	-0.534539976	-0.534539976	-0.534539976	-0.534539976	-0.534539976	3.013888674	2.24124918	-0.534539976	-0.534539976	-0.534539976	-0.534539976	-0.534539976	-0.534539976	-0.534539976	3.028963953	-0.534539976	-0.534539976	-0.534539976	-0.534539976	-0.534539976	-0.534539976	-0.534539976	-0.534539976	-0.534539976	-0.534539976	-0.534539976	2.190578721	-0.534539976	-0.534539976	-0.534539976	-0.534539976	-0.534539976	-0.534539976	-0.534539976	-0.534539976	0.944205218	-0.534539976	-0.534539976	-0.534539976	-0.534539976	-0.534539976	-0.534539976	-0.534539976	-0.534539976	-0.534539976	-0.534539976	2.477866369	-0.534539976	-0.534539976	-0.534539976	-0.534539976	-0.534539976	-0.534539976	-0.534539976	-0.534539976	-0.534539976	-0.534539976	-0.534539976	-0.534539976	1.927552059	-0.534539976	-0.534539976	-0.534539976	-0.534539976	-0.534539976	-0.534539976	-0.534539976	-0.534539976	-0.534539976	-0.534539976	-0.534539976	-0.534539976	-0.534539976	-0.534539976	-0.534539976	-0.534539976	-0.534539976	-0.534539976	-0.534539976	2.114968687	1.879338454	-0.534539976	-0.534539976	1.622687738	-0.534539976	-0.534539976	-0.534539976	-0.534539976	1.560620597	-0.534539976	-0.534539976	-0.534539976	2.659180064	1.833984136	-0.534539976	-0.534539976	-0.534539976	-0.534539976	-0.534539976	-0.534539976	-0.534539976	-0.534539976	-0.534539976	-0.534539976	-0.534539976	2.004032003	-0.534539976	-0.534539976	-0.534539976	-0.534539976	-0.534539976	-0.534539976	-0.534539976	-0.534539976	-0.534539976	-0.534539976	-0.534539976	-0.534539976	-0.534539976	-0.534539976	-0.534539976	-0.534539976	-0.534539976	-0.534539976	-0.534539976	-0.534539976	-0.534539976	-0.534539976	-0.534539976	-0.534539976	-0.534539976	-0.534539976	1.442023648	-0.534539976	-0.534539976	-0.534539976	-0.534539976	-0.534539976	-0.534539976	-0.534539976	-0.534539976	-0.534539976	-0.534539976	-0.534539976	-0.534539976	-0.534539976	-0.534539976	-0.534539976	-0.534539976	-0.534539976	-0.534539976	-0.534539976	-0.534539976	-0.534539976	2.177322989	-0.534539976	-0.534539976	-0.534539976	-0.534539976	-0.534539976	-0.534539976	-0.534539976	-0.534539976	-0.534539976	-0.534539976	-0.534539976	-0.534539976	-0.534539976	-0.534539976	-0.534539976	-0.534539976	-0.534539976	-0.534539976	1.737923511	-0.534539976	-0.534539976	-0.534539976	-0.534539976	-0.534539976	-0.534539976	-0.534539976	-0.534539976	1.63802369	-0.534539976	-0.534539976	-0.534539976	-0.534539976	-0.534539976	-0.534539976	-0.534539976	1.001832514	1.484314426	2.465564774	-0.534539976	-0.534539976	-0.534539976	-0.534539976	-0.534539976	-0.534539976	-0.534539976	-0.534539976	-0.534539976	-0.534539976	-0.534539976	-0.534539976	-0.534539976	-0.534539976	-0.534539976	-0.534539976	-0.534539976	-0.534539976	-0.534539976	-0.534539976	2.579952711	-0.534539976	-0.534539976	-0.534539976	-0.534539976	-0.534539976	-0.534539976	-0.534539976	-0.534539976	-0.534539976	1.045850462	-0.534539976	-0.534539976	-0.534539976	-0.534539976	-0.534539976	-0.534539976	-0.534539976	-0.534539976	-0.534539976	-0.534539976	-0.534539976	-0.534539976	-0.534539976	-0.534539976	-0.534539976	-0.534539976	-0.534539976	-0.534539976	-0.534539976	-0.534539976	-0.534539976	-0.534539976	-0.534539976	-0.534539976	-0.534539976	-0.534539976	-0.534539976	-0.534539976	-0.534539976	-0.534539976	-0.534539976	-0.534539976	-0.534539976	-0.534539976	-0.534539976	-0.534539976	-0.534539976	-0.534539976	-0.534539976	1.137192462	-0.534539976	-0.534539976	-0.534539976	-0.534539976	-0.534539976	2.289333214	-0.534539976	-0.534539976	-0.534539976	-0.534539976	-0.534539976	-0.534539976	-0.534539976	-0.534539976	-0.534539976	0.595640741	-0.534539976	-0.534539976	-0.534539976	-0.534539976	-0.534539976	-0.534539976	-0.534539976	-0.534539976	-0.534539976	-0.534539976	0.29882269	-0.534539976	-0.534539976	1.76647967	-0.534539976	-0.534539976	-0.534539976	-0.534539976	-0.534539976	-0.534539976	-0.534539976	-0.534539976	-0.534539976	-0.534539976	-0.534539976	-0.534539976	-0.534539976	-0.534539976	-0.534539976	1.733985347	-0.534539976	-0.534539976	-0.534539976	-0.534539976	-0.534539976	-0.534539976	-0.534539976	-0.534539976	1.214637574	-0.534539976	-0.534539976	-0.534539976	-0.534539976	-0.534539976	-0.534539976	-0.534539976	-0.534539976	-0.534539976	-0.534539976	-0.534539976	0.570030214	-0.534539976	-0.534539976	-0.534539976	-0.534539976	-0.534539976	-0.534539976	0.284861061	-0.534539976	-0.534539976	-0.534539976	-0.534539976	-0.534539976	-0.534539976	-0.534539976	-0.534539976	-0.534539976	-0.534539976	-0.534539976	-0.534539976	-0.534539976	3.210095748	-0.534539976	-0.534539976	-0.534539976	-0.534539976	-0.534539976	-0.534539976	-0.534539976	-0.534539976	-0.534539976	-0.534539976	-0.534539976	-0.534539976	-0.534539976	-0.534539976	-0.534539976	-0.534539976	2.020467828	0.968335453	-0.534539976	-0.534539976	-0.534539976	-0.534539976	-0.534539976	-0.534539976	-0.534539976	-0.534539976	-0.534539976	-0.534539976	-0.534539976	-0.534539976	-0.534539976	-0.534539976	1.286384785	-0.534539976	-0.534539976	-0.534539976	-0.534539976	-0.534539976	-0.534539976	-0.534539976	-0.534539976	-0.534539976	-0.534539976	-0.534539976	-0.534539976	-0.534539976	-0.534539976	2.539379595	-0.534539976	-0.534539976	-0.534539976	-0.534539976	-0.534539976	-0.534539976	-0.534539976	-0.534539976	-0.534539976	-0.534539976	-0.534539976	-0.534539976	-0.534539976	-0.534539976	-0.534539976	-0.534539976	-0.534539976	-0.534539976	-0.534539976	-0.534539976	1.407831143	-0.534539976	-0.534539976	-0.534539976	-0.534539976	-0.534539976	-0.534539976	-0.534539976	-0.534539976	-0.534539976	-0.534539976	-0.534539976	-0.534539976	1.815574565	-0.534539976	-0.534539976	-0.534539976	-0.534539976	-0.534539976	-0.534539976	-0.534539976	-0.534539976	-0.534539976	-0.534539976	-0.534539976	-0.534539976	-0.534539976	-0.534539976	-0.534539976	-0.534539976	1.471075281	-0.534539976	-0.534539976	-0.534539976	-0.534539976	-0.534539976	-0.534539976	-0.534539976	-0.534539976	-0.534539976	-0.534539976	-0.534539976	-0.534539976	2.255358808	-0.534539976	-0.534539976	-0.534539976	-0.534539976	-0.534539976	-0.534539976	-0.534539976	-0.534539976	-0.534539976	-0.534539976	-0.534539976	-0.534539976	-0.534539976	-0.534539976	-0.534539976	-0.534539976	-0.534539976	-0.534539976	1.250519202	-0.534539976	-0.534539976	-0.534539976	-0.534539976	-0.534539976	-0.534539976	-0.534539976	-0.534539976	-0.534539976	1.519883598	-0.534539976	-0.534539976	-0.534539976	-0.534539976	-0.534539976	2.114240315	1.364654662	1.04331965	-0.534539976	0.550089306	-0.534539976	-0.534539976	-0.534539976	-0.534539976	-0.534539976	-0.534539976	-0.534539976	-0.534539976	-0.534539976	-0.534539976	-0.534539976	-0.534539976	-0.534539976	-0.534539976	-0.534539976	-0.534539976	2.068687616	-0.534539976	-0.534539976	-0.534539976	-0.534539976	-0.534539976	-0.534539976	-0.534539976	-0.534539976	-0.534539976	-0.534539976	2.255358808	-0.534539976	-0.534539976	-0.534539976	-0.534539976	-0.534539976	-0.534539976	-0.534539976	-0.534539976	-0.534539976	-0.534539976	-0.534539976	-0.534539976	-0.534539976	-0.534539976	-0.534539976	-0.534539976	-0.534539976	2.334315605	-0.534539976	-0.534539976	-0.534539976	-0.534539976	-0.534539976	-0.534539976	-0.534539976	-0.534539976	-0.534539976	-0.534539976	-0.534539976	-0.534539976	-0.534539976	-0.534539976	-0.534539976	-0.534539976	-0.534539976	-0.534539976	-0.534539976	-0.534539976	-0.534539976	-0.534539976	-0.534539976	-0.534539976	-0.534539976	-0.534539976	-0.534539976	-0.534539976	-0.534539976	-0.534539976	-0.534539976	-0.534539976	-0.534539976	-0.534539976	-0.534539976	1.473999527	-0.534539976	-0.534539976	-0.534539976	1.88855809	-0.534539976	-0.534539976	-0.534539976	-0.534539976	-0.534539976	-0.534539976	1.975121397	-0.534539976	-0.534539976	-0.534539976	-0.534539976	-0.534539976	-0.534539976	-0.534539976	-0.534539976	-0.534539976	-0.534539976	-0.534539976	-0.534539976	-0.534539976	-0.534539976	-0.534539976	-0.534539976	0.740823073	-0.534539976	-0.534539976	-0.534539976	1.34687107	-0.534539976	-0.534539976	-0.534539976	-0.534539976	-0.534539976	-0.534539976	-0.534539976	-0.534539976	-0.534539976	-0.534539976	-0.534539976	-0.534539976	-0.534539976	-0.534539976	-0.534539976	-0.534539976	-0.534539976	2.666505458	-0.534539976	-0.534539976	-0.534539976	-0.534539976	-0.534539976	-0.534539976	-0.534539976	-0.534539976	-0.534539976	-0.534539976	-0.534539976	-0.534539976	-0.534539976	-0.534539976	-0.534539976	-0.534539976	-0.534539976	-0.534539976	-0.534539976	-0.534539976	-0.534539976	-0.534539976	-0.534539976	-0.534539976	-0.534539976	-0.534539976	-0.534539976	1.648246662	-0.534539976	-0.534539976	-0.534539976	-0.534539976	-0.534539976	-0.534539976	-0.534539976	-0.534539976	-0.534539976	-0.534539976	-0.534539976	-0.534539976	-0.534539976	-0.534539976	-0.534539976	-0.534539976	-0.534539976	-0.534539976	-0.534539976	-0.534539976	-0.534539976	3.049374416	-0.534539976	-0.534539976	-0.534539976	-0.534539976	-0.534539976	-0.534539976	-0.534539976	-0.534539976	-0.534539976	-0.534539976	-0.534539976	-0.534539976	-0.534539976	-0.534539976	2.219227657	-0.534539976	1.121189632	-0.534539976	-0.534539976	-0.534539976	-0.534539976	-0.534539976	-0.534539976	-0.534539976	-0.534539976	-0.534539976	-0.534539976	-0.534539976	-0.534539976	-0.534539976	-0.534539976	-0.534539976	-0.534539976	-0.534539976	-0.534539976	-0.534539976	-0.534539976	-0.534539976	-0.534539976	-0.534539976	-0.534539976	-0.534539976	1.825276058	2.128908388	-0.534539976	-0.534539976	-0.534539976	-0.534539976	-0.534539976	-0.534539976	2.473750222	-0.534539976	-0.534539976	-0.534539976	-0.534539976	-0.534539976	-0.534539976	-0.534539976	-0.534539976	-0.534539976	-0.534539976	-0.534539976	-0.534539976	-0.534539976	-0.534539976	-0.534539976	0.618906323	-0.534539976	-0.534539976	-0.534539976	-0.534539976	-0.534539976	-0.534539976	-0.534539976	-0.534539976	-0.534539976	-0.534539976	-0.534539976	-0.534539976	-0.534539976	2.458453185	-0.534539976	-0.534539976	-0.534539976	-0.534539976	-0.534539976	-0.534539976	-0.534539976	-0.534539976	-0.534539976	-0.534539976	-0.534539976	-0.534539976	-0.534539976	-0.534539976	-0.534539976	-0.534539976	-0.534539976	-0.534539976	-0.534539976	-0.534539976	-0.534539976	-0.534539976	-0.534539976	-0.534539976	-0.534539976	-0.534539976	-0.534539976	-0.534539976	-0.534539976	-0.534539976	-0.534539976	-0.534539976	-0.534539976	-0.534539976	-0.534539976	-0.534539976	-0.534539976	-0.534539976	-0.534539976	-0.534539976	-0.534539976	2.328922482	-0.534539976	-0.534539976	-0.534539976	-0.534539976	-0.534539976	-0.534539976	-0.534539976	-0.534539976	-0.534539976	-0.534539976	-0.534539976	-0.534539976	-0.534539976	-0.534539976	-0.534539976	-0.534539976	-0.534539976	2.049391462	-0.534539976	-0.534539976	-0.534539976	-0.534539976	-0.534539976	-0.534539976	-0.534539976	-0.534539976	-0.534539976	-0.534539976	-0.534539976	-0.534539976	-0.534539976	-0.534539976	-0.534539976	-0.534539976	-0.534539976	-0.534539976	-0.534539976	1.57203232	-0.534539976	-0.534539976	-0.534539976	1.083594539	-0.534539976	-0.534539976	-0.534539976	-0.534539976	-0.534539976	-0.534539976	-0.534539976	-0.534539976	-0.534539976	-0.534539976	-0.534539976	-0.534539976	-0.534539976	-0.534539976	-0.534539976	2.081996797	-0.534539976	1.483573484	-0.534539976	-0.534539976	-0.534539976	1.708790668	-0.534539976	-0.534539976	-0.534539976	-0.534539976	-0.534539976	-0.534539976	-0.534539976	-0.534539976	-0.534539976	-0.534539976	-0.534539976	-0.534539976	-0.534539976	-0.534539976	-0.534539976	-0.534539976	-0.534539976	-0.534539976	-0.534539976	-0.534539976	-0.534539976	-0.534539976	-0.534539976	-0.534539976	-0.534539976	-0.534539976	-0.534539976	-0.534539976	1.646014342	-0.534539976	-0.534539976	-0.534539976	-0.534539976	-0.534539976	1.693624176	-0.534539976	-0.534539976	-0.534539976	-0.534539976	-0.534539976	2.626802767	-0.534539976	-0.534539976	-0.534539976	-0.534539976	-0.534539976	-0.534539976	-0.534539976	-0.534539976	-0.534539976	-0.534539976	-0.534539976	1.803851392	-0.534539976	-0.534539976	-0.534539976	2.458453185	-0.534539976	2.685033297	-0.534539976	-0.534539976	-0.534539976	-0.534539976	-0.534539976	-0.534539976	-0.534539976	-0.534539976	-0.534539976	-0.534539976	-0.534539976	-0.534539976	-0.534539976	-0.534539976	-0.534539976	2.121547764	-0.534539976	-0.534539976	-0.534539976	-0.534539976	-0.534539976	-0.534539976	-0.534539976	1.437803758	-0.534539976	-0.534539976	-0.534539976	2.904430248	-0.534539976	-0.534539976	-0.534539976	-0.534539976	-0.534539976	-0.534539976	2.438389816	-0.534539976	-0.534539976	-0.534539976	-0.534539976	-0.534539976	-0.534539976	-0.534539976	1.566307858	-0.534539976	-0.534539976	-0.534539976	-0.534539976	-0.534539976	-0.534539976	-0.534539976	-0.534539976	1.680557676	-0.534539976	-0.534539976	-0.534539976	1.129799896	0.75574332	-0.534539976	-0.534539976	-0.534539976	-0.534539976	2.094056575	-0.534539976	-0.534539976	-0.534539976	-0.534539976	-0.534539976	-0.534539976	-0.534539976	-0.534539976	-0.534539976	-0.534539976	-0.534539976	2.035160683	-0.534539976	-0.534539976	-0.534539976	-0.534539976	-0.534539976	-0.534539976	-0.534539976	-0.534539976	-0.534539976	-0.534539976	-0.534539976	-0.534539976	-0.534539976	-0.534539976	-0.534539976	-0.534539976	-0.534539976	2.702608957	-0.534539976	-0.534539976	-0.534539976	-0.534539976	-0.534539976	-0.534539976	-0.534539976	-0.534539976	-0.534539976	-0.534539976	-0.534539976	-0.534539976	-0.534539976	-0.534539976	-0.534539976	-0.534539976	-0.534539976	-0.534539976	-0.534539976	-0.534539976	-0.534539976	-0.534539976	-0.534539976	-0.534539976	-0.534539976	-0.534539976	-0.534539976	-0.534539976	-0.534539976	-0.534539976	-0.534539976	-0.534539976	-0.534539976	-0.534539976	-0.534539976	-0.534539976	-0.534539976	2.098347751	-0.534539976	-0.534539976	-0.534539976	-0.534539976	-0.534539976	-0.534539976	-0.534539976	-0.534539976	2.049391462	-0.534539976	-0.534539976	-0.534539976	-0.534539976	-0.534539976	2.209589109	-0.534539976	-0.534539976	-0.534539976	-0.534539976	-0.534539976	-0.534539976	-0.534539976	-0.534539976	-0.534539976	-0.534539976	-0.534539976	-0.534539976	-0.534539976	-0.534539976	-0.534539976	2.40994924	-0.534539976	-0.534539976	-0.534539976	-0.534539976	-0.534539976	-0.534539976	-0.534539976	-0.534539976	-0.534539976	-0.534539976	-0.534539976	-0.534539976	-0.534539976	-0.534539976	-0.534539976	-0.534539976	2.018481036	-0.534539976	-0.534539976	-0.534539976	-0.534539976	-0.534539976	-0.534539976	-0.534539976	-0.534539976	-0.534539976	-0.534539976	-0.534539976	-0.534539976	-0.534539976	-0.534539976	-0.534539976	-0.534539976	-0.534539976	-0.534539976	-0.534539976	-0.534539976	-0.534539976	-0.534539976	-0.534539976	-0.534539976	-0.534539976	-0.534539976	-0.534539976	-0.534539976	-0.534539976	-0.534539976	2.303238768	-0.534539976	-0.534539976	-0.534539976	-0.534539976	-0.534539976	-0.534539976	-0.534539976	-0.534539976	-0.534539976	-0.534539976	-0.534539976	-0.534539976	-0.534539976	-0.534539976	-0.534539976	-0.534539976	2.825523113	-0.534539976	1.490638584	-0.534539976	-0.534539976	-0.534539976	2.873090716	-0.534539976	-0.534539976	-0.534539976	-0.534539976	-0.534539976	-0.534539976	-0.534539976	-0.534539976	-0.534539976	1.899037206	-0.534539976	-0.534539976	-0.534539976	-0.534539976	-0.534539976	-0.534539976	-0.534539976	-0.534539976	-0.534539976	-0.534539976	-0.534539976	-0.534539976	-0.534539976	-0.534539976	-0.534539976	-0.534539976	-0.534539976	-0.534539976	0.740096696	-0.534539976	-0.534539976	-0.534539976	-0.534539976	-0.534539976	-0.534539976	-0.534539976	-0.534539976	-0.534539976	-0.534539976	-0.534539976	-0.534539976	-0.534539976	-0.534539976	-0.534539976	-0.534539976	-0.534539976	-0.534539976	-0.534539976	-0.534539976	-0.534539976	-0.534539976	-0.534539976	-0.534539976	-0.534539976	-0.534539976	-0.534539976	-0.534539976	2.276462666	-0.534539976	-0.534539976	-0.534539976	-0.534539976	-0.534539976	-0.534539976	1.571622187	-0.534539976	-0.534539976	-0.534539976	-0.534539976	-0.534539976	-0.534539976	-0.534539976	-0.534539976	-0.534539976	-0.534539976	-0.534539976	-0.534539976	3.440797488	-0.534539976	-0.534539976	-0.534539976	-0.534539976	-0.534539976	-0.534539976	-0.534539976	-0.534539976	-0.534539976	-0.534539976	-0.534539976	-0.534539976	-0.534539976	-0.534539976	-0.534539976	-0.534539976	-0.534539976	-0.534539976	-0.534539976	-0.534539976	-0.534539976	-0.534539976	-0.534539976	-0.534539976	-0.534539976	-0.534539976	1.580689683	-0.534539976	-0.534539976	-0.534539976	-0.534539976	-0.534539976	-0.534539976	-0.534539976	-0.534539976	-0.534539976	-0.534539976	-0.534539976	-0.534539976	-0.534539976	-0.534539976	-0.534539976	-0.534539976	-0.534539976	-0.534539976	-0.534539976	-0.534539976	-0.534539976	-0.534539976	-0.534539976	2.039881682	-0.534539976	-0.534539976	-0.534539976	-0.534539976	-0.534539976	-0.534539976	-0.534539976	-0.534539976	-0.534539976	-0.534539976	2.845460428	-0.534539976	-0.534539976	1.727133847	-0.534539976	-0.534539976	0.902335468	-0.534539976	2.183539619	-0.534539976	-0.534539976	-0.534539976	-0.534539976	-0.534539976	-0.534539976	-0.534539976	-0.534539976	-0.534539976	-0.534539976	-0.534539976	-0.534539976	-0.534539976	-0.534539976	-0.534539976	-0.534539976	-0.534539976	-0.534539976	-0.534539976	-0.534539976	-0.534539976	-0.534539976	-0.534539976	-0.534539976	-0.534539976	0.7510195	-0.534539976	-0.534539976	-0.534539976	-0.534539976	-0.534539976	-0.534539976	-0.534539976	1.115931724	-0.534539976	-0.534539976	-0.534539976	-0.534539976	-0.534539976	-0.534539976	-0.534539976	-0.534539976	-0.534539976	-0.534539976	-0.534539976	-0.534539976	-0.534539976	-0.534539976	-0.534539976	-0.534539976	-0.534539976	-0.534539976	-0.534539976	-0.534539976	-0.534539976	-0.534539976	-0.534539976	-0.534539976	-0.534539976	-0.534539976	-0.534539976	-0.534539976	-0.534539976	-0.534539976	-0.534539976	-0.534539976	-0.534539976	-0.534539976	3.028402095	-0.534539976	-0.534539976	-0.534539976	-0.534539976	-0.534539976	-0.534539976	-0.534539976	-0.534539976	-0.534539976	-0.534539976	-0.534539976	-0.534539976	-0.534539976	-0.534539976	-0.534539976	-0.534539976	0.973075989	-0.534539976	-0.534539976	-0.534539976	-0.534539976	-0.534539976	2.497635211	-0.534539976	-0.534539976	-0.534539976	-0.534539976	-0.534539976	-0.534539976	-0.534539976	-0.534539976	-0.534539976	1.912002012	-0.534539976	-0.534539976	1.046273144	-0.534539976	-0.534539976	-0.534539976	-0.534539976	-0.534539976	-0.534539976	-0.534539976	-0.534539976	-0.534539976	-0.534539976	-0.534539976	0.81834879	-0.534539976	-0.534539976	-0.534539976	-0.534539976	1.778771373	-0.534539976	-0.534539976	-0.534539976	-0.534539976	-0.534539976	-0.534539976	-0.534539976	-0.534539976	-0.534539976	-0.534539976	-0.534539976	-0.534539976	-0.534539976	-0.534539976	-0.534539976	-0.534539976	-0.534539976	-0.534539976	-0.534539976	-0.534539976	-0.534539976	1.970699769	-0.534539976	-0.534539976	-0.534539976	-0.534539976	-0.534539976	-0.534539976	-0.534539976	-0.534539976	-0.534539976	-0.534539976	-0.534539976	-0.534539976	-0.534539976	-0.534539976	-0.534539976	-0.534539976	-0.534539976	2.778518643	-0.534539976	-0.534539976	-0.534539976	-0.534539976	1.934206893	-0.534539976	-0.534539976	-0.534539976	-0.534539976	-0.534539976	-0.534539976	-0.534539976	-0.534539976	-0.534539976	-0.534539976	-0.534539976	-0.534539976	-0.534539976	-0.534539976	-0.534539976	-0.534539976	-0.534539976	-0.534539976	-0.534539976	-0.534539976	1.865108337	-0.534539976	-0.534539976	-0.534539976	-0.534539976	-0.534539976	-0.534539976	-0.534539976	-0.534539976	-0.534539976	-0.534539976	-0.534539976	-0.534539976	-0.534539976	-0.534539976	-0.534539976	2.85701248	-0.534539976	-0.534539976	-0.534539976	-0.534539976	-0.534539976	-0.534539976	-0.534539976	-0.534539976	-0.534539976	-0.534539976	-0.534539976	-0.534539976	-0.534539976	-0.534539976	-0.534539976	-0.534539976	-0.534539976	-0.534539976	-0.534539976	-0.534539976	-0.534539976	-0.534539976	-0.534539976	-0.534539976	-0.534539976	-0.534539976	-0.534539976	-0.534539976	-0.534539976	-0.534539976	-0.534539976	-0.534539976	3.071898403	1.74884098	-0.534539976	0.977466574	0.917925539	-0.534539976	-0.534539976	-0.534539976	-0.534539976	-0.534539976	-0.534539976	-0.534539976	-0.534539976	-0.534539976	-0.534539976	-0.534539976	-0.534539976	-0.534539976	-0.534539976	-0.534539976	-0.534539976	-0.534539976	-0.534539976	-0.534539976	-0.534539976	-0.534539976	0.953014781	-0.534539976	-0.534539976	-0.534539976	-0.534539976	-0.534539976	-0.534539976	-0.534539976	-0.534539976	-0.534539976	2.222460635	1.002428005	-0.534539976	-0.534539976	-0.534539976	-0.534539976	-0.534539976	-0.534539976	-0.534539976	-0.534539976	-0.534539976	-0.534539976	-0.534539976	-0.534539976	-0.534539976	-0.534539976	-0.534539976	-0.534539976	-0.534539976	-0.534539976	-0.534539976	-0.534539976	-0.534539976	-0.534539976	-0.534539976	-0.534539976	-0.534539976	-0.534539976	-0.534539976	-0.534539976	-0.534539976	-0.534539976	-0.534539976	2.239601779	-0.534539976	-0.534539976	-0.534539976	-0.534539976	-0.534539976	-0.534539976	-0.534539976	-0.534539976	-0.534539976	-0.534539976	-0.534539976	1.029353577	-0.534539976	1.183158031	-0.534539976	-0.534539976	-0.534539976	-0.534539976	-0.534539976	-0.534539976	-0.534539976	2.254523498	1.450171558	-0.534539976	-0.534539976	-0.534539976	-0.534539976	-0.534539976	-0.534539976	-0.534539976	-0.534539976	1.614041346	-0.534539976	-0.534539976	-0.534539976	-0.534539976	-0.534539976	-0.534539976	-0.534539976	-0.534539976	-0.534539976	-0.534539976	-0.534539976	-0.534539976	-0.534539976	2.083408099	-0.534539976	-0.534539976	-0.534539976	-0.534539976	-0.534539976	-0.534539976	-0.534539976	-0.534539976	-0.534539976	-0.534539976	-0.534539976	-0.534539976	-0.534539976	-0.534539976	-0.534539976	-0.534539976	-0.534539976	-0.534539976	-0.534539976	1.126485421	-0.534539976	-0.534539976	-0.534539976	-0.534539976	-0.534539976	-0.534539976	-0.534539976	-0.534539976	-0.534539976	-0.534539976	-0.534539976	-0.534539976	-0.534539976	-0.534539976	-0.534539976	-0.534539976	-0.534539976	1.871343488	-0.534539976	-0.534539976	-0.534539976	-0.534539976	2.098347751	-0.534539976	-0.534539976	-0.534539976	-0.534539976	1.498516034	-0.534539976	-0.534539976	-0.534539976
SLIRP	1.325658559	0.973966114	-0.373840794	2.91100554	-0.373840794	-0.373840794	0.929889864	3.147549306	-0.373840794	-0.373840794	3.25086583	-0.373840794	-0.373840794	-0.373840794	4.827046266	-0.373840794	0.874528065	-0.373840794	-0.373840794	-0.373840794	2.009330414	-0.373840794	-0.373840794	1.974318976	2.980982326	3.805551474	2.156521468	2.310624263	-0.373840794	-0.373840794	-0.373840794	-0.373840794	2.158139791	-0.373840794	-0.373840794	1.187343803	1.91600304	1.400284023	-0.373840794	1.675094381	4.786652629	-0.373840794	3.47431093	2.1985489	1.927990473	-0.373840794	-0.373840794	-0.373840794	2.238739184	-0.373840794	-0.373840794	-0.373840794	-0.373840794	1.576455193	2.467263531	-0.373840794	-0.373840794	2.594338661	1.514767973	-0.373840794	-0.373840794	-0.373840794	-0.373840794	-0.373840794	1.299597488	-0.373840794	-0.373840794	-0.373840794	-0.373840794	3.497998288	-0.373840794	-0.373840794	-0.373840794	1.155434334	-0.373840794	-0.373840794	-0.373840794	-0.373840794	-0.373840794	-0.373840794	-0.373840794	-0.373840794	-0.373840794	-0.373840794	1.473863156	4.60797449	2.437163395	1.328851091	1.497058108	-0.373840794	-0.373840794	-0.373840794	-0.373840794	-0.373840794	-0.373840794	-0.373840794	-0.373840794	-0.373840794	-0.373840794	-0.373840794	-0.373840794	-0.373840794	-0.373840794	-0.373840794	1.121541628	-0.373840794	-0.373840794	1.301059043	-0.373840794	-0.373840794	-0.373840794	-0.373840794	-0.373840794	2.14086668	2.416242493	-0.373840794	2.897108965	-0.373840794	-0.373840794	1.140318508	2.897856377	-0.373840794	-0.373840794	1.618982745	-0.373840794	1.634977641	-0.373840794	-0.373840794	-0.373840794	-0.373840794	-0.373840794	1.403969936	3.3809823	-0.373840794	2.448590167	-0.373840794	-0.373840794	-0.373840794	-0.373840794	4.114093036	-0.373840794	-0.373840794	1.110257578	-0.373840794	-0.373840794	-0.373840794	3.207854393	-0.373840794	-0.373840794	-0.373840794	-0.373840794	-0.373840794	-0.373840794	-0.373840794	-0.373840794	0.903052346	2.831181952	-0.373840794	-0.373840794	1.458545099	-0.373840794	-0.373840794	2.891144974	-0.373840794	-0.373840794	1.61567569	-0.373840794	2.730138524	4.619932856	-0.373840794	2.737049418	-0.373840794	-0.373840794	-0.373840794	-0.373840794	4.377529808	-0.373840794	4.755041392	-0.373840794	1.266094741	-0.373840794	2.448329243	-0.373840794	-0.373840794	-0.373840794	-0.373840794	-0.373840794	-0.373840794	-0.373840794	-0.373840794	1.114294052	-0.373840794	-0.373840794	-0.373840794	1.47950231	1.960772359	-0.373840794	1.129251501	-0.373840794	1.818463338	2.224464829	-0.373840794	-0.373840794	-0.373840794	-0.373840794	1.536075274	-0.373840794	-0.373840794	-0.373840794	-0.373840794	-0.373840794	-0.373840794	2.778299437	1.713080814	-0.373840794	-0.373840794	-0.373840794	-0.373840794	1.950727642	-0.373840794	-0.373840794	-0.373840794	-0.373840794	-0.373840794	1.332732947	1.604660748	-0.373840794	-0.373840794	-0.373840794	1.08785319	-0.373840794	-0.373840794	1.51392641	1.878071458	-0.373840794	3.751010375	-0.373840794	-0.373840794	-0.373840794	-0.373840794	2.013038362	-0.373840794	3.565012169	-0.373840794	-0.373840794	-0.373840794	2.069904031	1.218796238	-0.373840794	-0.373840794	1.69646519	-0.373840794	-0.373840794	-0.373840794	-0.373840794	-0.373840794	-0.373840794	-0.373840794	-0.373840794	1.602799136	-0.373840794	-0.373840794	-0.373840794	1.437324074	-0.373840794	-0.373840794	-0.373840794	-0.373840794	-0.373840794	-0.373840794	-0.373840794	-0.373840794	-0.373840794	4.047535168	-0.373840794	-0.373840794	-0.373840794	-0.373840794	-0.373840794	-0.373840794	-0.373840794	1.37922553	3.008129064	1.500778314	-0.373840794	-0.373840794	1.760608974	1.405078926	1.824912173	-0.373840794	-0.373840794	1.4668662	0.995809703	-0.373840794	-0.373840794	-0.373840794	-0.373840794	-0.373840794	-0.373840794	-0.373840794	4.506402337	-0.373840794	-0.373840794	-0.373840794	1.73802661	-0.373840794	-0.373840794	1.335784161	-0.373840794	-0.373840794	3.644176609	-0.373840794	-0.373840794	-0.373840794	-0.373840794	2.931554519	3.952025417	-0.373840794	-0.373840794	-0.373840794	-0.373840794	-0.373840794	0.94169893	-0.373840794	-0.373840794	-0.373840794	-0.373840794	-0.373840794	-0.373840794	-0.373840794	-0.373840794	-0.373840794	-0.373840794	-0.373840794	-0.373840794	-0.373840794	2.059134333	-0.373840794	-0.373840794	-0.373840794	-0.373840794	-0.373840794	-0.373840794	-0.373840794	1.43444518	2.178984638	1.917937397	-0.373840794	-0.373840794	1.637389124	-0.373840794	-0.373840794	-0.373840794	-0.373840794	-0.373840794	2.153695127	-0.373840794	4.121084428	-0.373840794	-0.373840794	-0.373840794	-0.373840794	-0.373840794	-0.373840794	2.246163996	1.524292017	-0.373840794	-0.373840794	-0.373840794	-0.373840794	-0.373840794	-0.373840794	-0.373840794	-0.373840794	1.523441211	-0.373840794	-0.373840794	1.633053016	-0.373840794	-0.373840794	1.354861322	-0.373840794	-0.373840794	2.137285606	-0.373840794	1.959427401	-0.373840794	-0.373840794	-0.373840794	-0.373840794	-0.373840794	-0.373840794	3.598475529	-0.373840794	1.149562534	-0.373840794	0.490764222	-0.373840794	-0.373840794	-0.373840794	-0.373840794	-0.373840794	-0.373840794	-0.373840794	2.224679757	1.893861218	-0.373840794	1.745856469	-0.373840794	-0.373840794	-0.373840794	2.019781402	-0.373840794	-0.373840794	-0.373840794	-0.373840794	-0.373840794	1.017857079	1.829333429	-0.373840794	-0.373840794	-0.373840794	-0.373840794	-0.373840794	-0.373840794	1.160948998	-0.373840794	-0.373840794	1.594469056	-0.373840794	2.481127557	1.298867732	-0.373840794	-0.373840794	-0.373840794	-0.373840794	1.505138887	5.112063266	1.507849336	-0.373840794	1.60909749	-0.373840794	2.117992286	1.489461047	-0.373840794	-0.373840794	-0.373840794	1.220696931	-0.373840794	4.124591992	1.430812718	1.659381965	-0.373840794	-0.373840794	-0.373840794	1.45953144	-0.373840794	1.567470705	-0.373840794	-0.373840794	-0.373840794	-0.373840794	-0.373840794	1.861152461	-0.373840794	-0.373840794	-0.373840794	-0.373840794	-0.373840794	-0.373840794	2.306689116	-0.373840794	1.09029379	1.668078225	1.607927817	-0.373840794	-0.373840794	-0.373840794	-0.373840794	2.320872445	-0.373840794	2.339980351	-0.373840794	-0.373840794	1.473863156	-0.373840794	2.690720072	2.222746884	-0.373840794	-0.373840794	-0.373840794	2.008977958	1.429287964	3.26845007	1.364836226	1.985629621	-0.373840794	2.150876045	-0.373840794	-0.373840794	-0.373840794	1.220550553	-0.373840794	1.451868265	-0.373840794	-0.373840794	-0.373840794	3.614664077	-0.373840794	5.12181002	-0.373840794	1.417752385	2.394771808	1.874252578	-0.373840794	-0.373840794	-0.373840794	-0.373840794	2.533469652	2.252095217	-0.373840794	-0.373840794	-0.373840794	-0.373840794	1.738564545	2.636864144	-0.373840794	-0.373840794	-0.373840794	1.972445782	-0.373840794	-0.373840794	1.573750333	0.678797401	-0.373840794	-0.373840794	-0.373840794	1.692100571	1.778671727	-0.373840794	-0.373840794	3.899080135	-0.373840794	-0.373840794	3.35043171	1.557691399	-0.373840794	2.149670081	-0.373840794	-0.373840794	-0.373840794	-0.373840794	-0.373840794	4.854539549	-0.373840794	-0.373840794	-0.373840794	1.923924889	-0.373840794	-0.373840794	-0.373840794	2.563525074	2.555798768	-0.373840794	-0.373840794	2.805513017	-0.373840794	1.244339937	-0.373840794	-0.373840794	-0.373840794	1.125900288	-0.373840794	1.610972114	1.306277832	-0.373840794	-0.373840794	1.829924429	1.829038061	-0.373840794	-0.373840794	2.369613157	2.136094518	-0.373840794	1.77196301	2.243100789	3.208795842	-0.373840794	-0.373840794	-0.373840794	-0.373840794	-0.373840794	-0.373840794	1.070886665	-0.373840794	-0.373840794	2.152486062	-0.373840794	-0.373840794	2.08134894	-0.373840794	-0.373840794	-0.373840794	1.593548225	-0.373840794	-0.373840794	-0.373840794	1.99811017	-0.373840794	1.866811545	3.366678453	-0.373840794	2.017825022	2.317135248	-0.373840794	1.050856938	-0.373840794	-0.373840794	1.810316436	-0.373840794	1.275003573	-0.373840794	2.137682924	-0.373840794	-0.373840794	1.659134696	-0.373840794	-0.373840794	-0.373840794	4.47758285	1.988390206	4.600841764	3.899585387	2.2562878	-0.373840794	2.658066622	-0.373840794	1.372621039	-0.373840794	3.62429573	-0.373840794	-0.373840794	2.250114676	-0.373840794	-0.373840794	1.772241613	-0.373840794	-0.373840794	-0.373840794	-0.373840794	-0.373840794	-0.373840794	-0.373840794	-0.373840794	2.423033168	1.218796238	1.535644005	-0.373840794	-0.373840794	-0.373840794	-0.373840794	-0.373840794	1.616147391	1.782888392	4.001464896	0.873302641	-0.373840794	-0.373840794	-0.373840794	-0.373840794	-0.373840794	1.156238742	1.487011468	3.432210266	-0.373840794	-0.373840794	-0.373840794	-0.373840794	-0.373840794	1.283698169	-0.373840794	1.34638392	-0.373840794	-0.373840794	1.973296814	-0.373840794	-0.373840794	-0.373840794	-0.373840794	-0.373840794	-0.373840794	-0.373840794	-0.373840794	1.222455697	0.924352776	-0.373840794	-0.373840794	3.821301155	2.685007276	3.050644347	-0.373840794	3.312896075	-0.373840794	-0.373840794	-0.373840794	1.407672369	3.44097624	1.591250262	4.718919855	-0.373840794	-0.373840794	-0.373840794	1.429097565	1.168140325	-0.373840794	-0.373840794	-0.373840794	-0.373840794	-0.373840794	-0.373840794	2.600240272	-0.373840794	-0.373840794	-0.373840794	-0.373840794	-0.373840794	-0.373840794	1.35399218	-0.373840794	-0.373840794	2.230498459	1.201333002	-0.373840794	-0.373840794	-0.373840794	-0.373840794	-0.373840794	-0.373840794	-0.373840794	-0.373840794	1.902723574	-0.373840794	-0.373840794	-0.373840794	-0.373840794	1.452846855	1.921493288	-0.373840794	-0.373840794	-0.373840794	2.262939488	-0.373840794	-0.373840794	-0.373840794	1.587585693	-0.373840794	-0.373840794	-0.373840794	-0.373840794	-0.373840794	1.7138669	-0.373840794	-0.373840794	2.133716234	-0.373840794	-0.373840794	-0.373840794	-0.373840794	1.965831594	-0.373840794	1.385342008	1.722557227	1.705775393	-0.373840794	-0.373840794	-0.373840794	-0.373840794	-0.373840794	-0.373840794	-0.373840794	2.111183942	3.018734573	-0.373840794	4.676109816	1.392596854	-0.373840794	-0.373840794	-0.373840794	-0.373840794	-0.373840794	-0.373840794	-0.373840794	6.443692355	-0.373840794	-0.373840794	1.107746472	3.781532059	1.417940211	-0.373840794	3.749637759	-0.373840794	-0.373840794	-0.373840794	1.220404204	-0.373840794	1.771406044	1.900025001	2.529275923	-0.373840794	-0.373840794	-0.373840794	-0.373840794	-0.373840794	3.083901412	2.433292934	2.30461126	2.357234455	1.4668662	-0.373840794	2.106926193	-0.373840794	1.402309238	-0.373840794	1.57894186	-0.373840794	-0.373840794	-0.373840794	-0.373840794	-0.373840794	2.57477226	2.187475571	-0.373840794	2.615119113	1.944085162	1.074342348	-0.373840794	-0.373840794	-0.373840794	-0.373840794	-0.373840794	3.009348494	-0.373840794	-0.373840794	-0.373840794	-0.373840794	1.728927867	-0.373840794	-0.373840794	-0.373840794	1.104994569	-0.373840794	-0.373840794	1.9089417	-0.373840794	1.591939035	-0.373840794	1.672833409	1.981845723	-0.373840794	-0.373840794	-0.373840794	-0.373840794	-0.373840794	-0.373840794	-0.373840794	-0.373840794	1.344664768	1.989081495	1.527703547	-0.373840794	1.723351223	-0.373840794	1.851136865	2.722286245	-0.373840794	3.707703212	-0.373840794	3.273867546	-0.373840794	1.232574728	-0.373840794	-0.373840794	-0.373840794	4.279535532	-0.373840794	-0.373840794	-0.373840794	1.849929669	-0.373840794	-0.373840794	1.464281902	-0.373840794	-0.373840794	-0.373840794	-0.373840794	2.2097336	-0.373840794	-0.373840794	-0.373840794	-0.373840794	-0.373840794	1.388780058	1.959763477	1.504930742	-0.373840794	1.51098734	-0.373840794	5.092739107	2.990771808	-0.373840794	-0.373840794	-0.373840794	-0.373840794	2.211006894	1.543874517	2.321808645	-0.373840794	-0.373840794	-0.373840794	-0.373840794	2.794765379	-0.373840794	-0.373840794	-0.373840794	-0.373840794	-0.373840794	-0.373840794	-0.373840794	-0.373840794	-0.373840794	-0.373840794	2.383852587	1.667329626	-0.373840794	2.226615971	-0.373840794	1.555924863	-0.373840794	-0.373840794	-0.373840794	-0.373840794	-0.373840794	-0.373840794	1.979444932	1.452259565	-0.373840794	-0.373840794	1.86328997	1.939460838	-0.373840794	-0.373840794	-0.373840794	1.027041535	-0.373840794	1.576229474	2.14646065	3.720652984	2.127005788	-0.373840794	-0.373840794	3.011383353	4.558695854	1.722821819	-0.373840794	-0.373840794	-0.373840794	3.917376171	-0.373840794	-0.373840794	-0.373840794	2.695500659	-0.373840794	2.673659142	-0.373840794	-0.373840794	2.266503101	-0.373840794	-0.373840794	2.261161878	2.270525603	-0.373840794	-0.373840794	1.492738044	2.148465443	-0.373840794	-0.373840794	-0.373840794	-0.373840794	-0.373840794	-0.373840794	1.889929762	1.942431226	-0.373840794	-0.373840794	-0.373840794	1.61285062	2.000903986	-0.373840794	-0.373840794	0.882554664	1.508894077	-0.373840794	-0.373840794	-0.373840794	-0.373840794	-0.373840794	-0.373840794	-0.373840794	-0.373840794	1.568141409	-0.373840794	-0.373840794	-0.373840794	-0.373840794	-0.373840794	-0.373840794	-0.373840794	-0.373840794	3.578794179	-0.373840794	1.690820717	-0.373840794	2.288577726	-0.373840794	1.122564791	-0.373840794	-0.373840794	-0.373840794	-0.373840794	-0.373840794	-0.373840794	-0.373840794	-0.373840794	-0.373840794	-0.373840794	-0.373840794	-0.373840794	1.35887148	-0.373840794	-0.373840794	-0.373840794	2.484349881	0.988516812	-0.373840794	-0.373840794	-0.373840794	1.648319893	-0.373840794	2.61043775	2.964169648	-0.373840794	-0.373840794	-0.373840794	-0.373840794	-0.373840794	-0.373840794	-0.373840794	-0.373840794	-0.373840794	-0.373840794	1.657158923	-0.373840794	-0.373840794	-0.373840794	4.526662547	-0.373840794	-0.373840794	-0.373840794	-0.373840794	-0.373840794	0.814659416	-0.373840794	-0.373840794	-0.373840794	-0.373840794	1.668078225	-0.373840794	1.376005848	-0.373840794	-0.373840794	2.361830743	-0.373840794	1.231014801	-0.373840794	1.789673381	1.981502413	3.603437573	-0.373840794	-0.373840794	2.546138482	-0.373840794	-0.373840794	0.913891239	1.861152461	-0.373840794	-0.373840794	-0.373840794	1.360446108	-0.373840794	-0.373840794	1.776430317	-0.373840794	1.734269538	1.520258055	0.873302641	0.828596267	-0.373840794	3.248441035	-0.373840794	2.212069084	-0.373840794	-0.373840794	-0.373840794	1.406930555	-0.373840794	1.862067976	-0.373840794	-0.373840794	-0.373840794	2.089870797	1.68648225	1.361848357	1.79450821	-0.373840794	-0.373840794	-0.373840794	-0.373840794	4.548329605	1.669702261	-0.373840794	-0.373840794	-0.373840794	1.692100571	-0.373840794	2.501956078	3.37726002	-0.373840794	-0.373840794	-0.373840794	-0.373840794	-0.373840794	2.017469707	1.956742729	2.062835769	-0.373840794	-0.373840794	-0.373840794	-0.373840794	2.050119763	-0.373840794	1.605592994	2.6420545	-0.373840794	1.768903666	2.900850297	-0.373840794	-0.373840794	-0.373840794	-0.373840794	-0.373840794	5.02989963	1.890557766	-0.373840794	2.143660091	-0.373840794	-0.373840794	-0.373840794	3.547368187	1.001574381	-0.373840794	-0.373840794	2.528160041	1.232054394	-0.373840794	-0.373840794	-0.373840794	-0.373840794	-0.373840794	-0.373840794	-0.373840794	-0.373840794	1.560126147	-0.373840794	-0.373840794	-0.373840794	-0.373840794	-0.373840794	-0.373840794	1.52386651	-0.373840794	-0.373840794	-0.373840794	3.97893901	-0.373840794	-0.373840794	-0.373840794	2.453209297	1.095323921	1.312355532	-0.373840794	1.675597566	-0.373840794	-0.373840794	-0.373840794	-0.373840794	3.624085672	-0.373840794	-0.373840794	2.078147079	2.420991859	1.44815993	1.018626801	1.543439407	-0.373840794	3.554960927	1.526209364	1.973637423	0.942676778	-0.373840794	-0.373840794	-0.373840794	-0.373840794	3.641198521	-0.373840794	1.779232891	-0.373840794	1.51508377	1.521105762	-0.373840794	2.544441655	-0.373840794	0.470333163	-0.373840794	-0.373840794	-0.373840794	-0.373840794	2.576221711	1.345867787	2.860636325	3.592296566	-0.373840794	2.113902154	-0.373840794	-0.373840794	-0.373840794	-0.373840794	-0.373840794	-0.373840794	-0.373840794	-0.373840794	2.346659779	2.788909474	1.292651912	2.280418803	-0.373840794	-0.373840794	1.58041451	-0.373840794	-0.373840794	1.372443281	-0.373840794	-0.373840794	-0.373840794	-0.373840794	4.692345397	-0.373840794	2.017825022	-0.373840794	-0.373840794	-0.373840794	-0.373840794	-0.373840794	1.20204658	-0.373840794	-0.373840794	-0.373840794	-0.373840794	-0.373840794	-0.373840794	1.745043503	-0.373840794	1.310872853	2.247918145	1.671329141	-0.373840794	-0.373840794	-0.373840794	-0.373840794	-0.373840794	2.735840037	-0.373840794	-0.373840794	-0.373840794	-0.373840794	0.894208988	-0.373840794	-0.373840794	3.209266807	-0.373840794	-0.373840794	1.57442578	-0.373840794	-0.373840794	2.099803	-0.373840794	-0.373840794	-0.373840794	1.624203947	-0.373840794	-0.373840794	-0.373840794	1.93256321	1.598624481	-0.373840794	-0.373840794	-0.373840794	1.377256436	-0.373840794	1.762813921	-0.373840794	-0.373840794	-0.373840794	-0.373840794	-0.373840794	1.950394497	0.82463742	-0.373840794	1.699816585	-0.373840794	-0.373840794	2.158409743	-0.373840794	-0.373840794	1.185526354	-0.373840794	-0.373840794	2.58058038	-0.373840794	1.560569548	1.261755906	-0.373840794	2.539365335	0.899846698	-0.373840794	-0.373840794	1.256673544	-0.373840794	1.427956081	-0.373840794	1.402309238	-0.373840794	-0.373840794	-0.373840794	-0.373840794	-0.373840794	-0.373840794	0.900212211	1.256520058	-0.373840794	3.392744827	-0.373840794	-0.373840794	1.63545943	-0.373840794	-0.373840794	0.909328668	-0.373840794	-0.373840794	-0.373840794	-0.373840794	-0.373840794	5.222538982	-0.373840794	1.192964203	2.5707229	-0.373840794	1.811476147	1.682417291	-0.373840794	1.102502161	-0.373840794	3.123884806	1.236077692	-0.373840794	-0.373840794	-0.373840794	-0.373840794	-0.373840794	-0.373840794	-0.373840794	-0.373840794	-0.373840794	-0.373840794	2.041544334	3.100188829	2.215901353	1.444661742	-0.373840794	-0.373840794	-0.373840794	1.365276549	-0.373840794	-0.373840794	1.604893719	-0.373840794	-0.373840794	-0.373840794	2.614520503	-0.373840794	-0.373840794	-0.373840794	-0.373840794	-0.373840794	1.463290029	-0.373840794	-0.373840794	-0.373840794	-0.373840794	-0.373840794	2.945434035	2.887245825	-0.373840794	1.393508235	2.293135821	-0.373840794	-0.373840794	-0.373840794	1.343978138	-0.373840794	-0.373840794	2.962205612	1.569484336	4.999349889	1.879623799	-0.373840794	1.269521062	-0.373840794	1.778391267	-0.373840794	-0.373840794	3.675163217	1.794223143	2.849422374	-0.373840794	2.415650165	-0.373840794	-0.373840794	1.468659938	-0.373840794	-0.373840794	1.732307444	2.84798244	-0.373840794	-0.373840794	-0.373840794	-0.373840794	-0.373840794	2.447981433	-0.373840794	2.598171488	-0.373840794	-0.373840794	-0.373840794	-0.373840794	-0.373840794	-0.373840794	-0.373840794	4.057589711	4.558695854	3.186839688	2.527045186	-0.373840794	-0.373840794	-0.373840794	-0.373840794	-0.373840794	-0.373840794	-0.373840794	-0.373840794	1.293295416	-0.373840794	-0.373840794	-0.373840794	1.68444756	-0.373840794	-0.373840794	-0.373840794	1.268741014	-0.373840794	-0.373840794	2.733863534	-0.373840794	-0.373840794	-0.373840794	-0.373840794	-0.373840794	1.324820546	-0.373840794	-0.373840794	-0.373840794	-0.373840794	2.25319702	-0.373840794	-0.373840794	2.604982005	2.539928325	-0.373840794	1.679380143	4.871259353	3.086339266	-0.373840794	-0.373840794	-0.373840794	-0.373840794	-0.373840794	2.029618129	1.908302187	-0.373840794	3.332310369	-0.373840794	2.387811441	-0.373840794	-0.373840794	-0.373840794	-0.373840794	2.85122454	-0.373840794	-0.373840794	-0.373840794	-0.373840794	-0.373840794	-0.373840794	-0.373840794	2.403781982	-0.373840794	-0.373840794	-0.373840794	1.237722961	-0.373840794	-0.373840794	-0.373840794	1.546926311	1.688266243	-0.373840794	2.698377757	-0.373840794	2.492985308	-0.373840794	-0.373840794	-0.373840794	-0.373840794	-0.373840794	2.346420564	4.656348142	-0.373840794	-0.373840794	-0.373840794	-0.373840794	-0.373840794	-0.373840794	-0.373840794	-0.373840794	-0.373840794	3.784337943	1.306114219	-0.373840794	-0.373840794	4.524398728	-0.373840794	-0.373840794	-0.373840794	1.729993805	1.547363145	1.422649688	5.02989963	1.494175661	-0.373840794	-0.373840794	2.102492746	2.106733056	-0.373840794	5.327863577	2.424566468	1.631372282	2.18084293	1.990465451	1.23027311	2.406800796	-0.373840794	2.420991859	-0.373840794	1.187343803	-0.373840794	-0.373840794	4.773406818	1.967523518	-0.373840794	1.708117401	-0.373840794	-0.373840794	-0.373840794	-0.373840794	2.231795613	-0.373840794	-0.373840794	2.669899163	3.917887558	1.593318165	1.592168743	-0.373840794	1.665834239	0.943166271	-0.373840794	1.162571008	-0.373840794	-0.373840794	-0.373840794	-0.373840794	-0.373840794	-0.373840794	3.119906731	4.56100857	1.499536464	2.144992797	0.906736547	-0.373840794	-0.373840794	-0.373840794	1.82579484	-0.373840794	2.227477585	1.778110888	-0.373840794	-0.373840794	0.980992839	-0.373840794	-0.373840794	-0.373840794	-0.373840794	-0.373840794	-0.373840794	-0.373840794	1.285767561	1.03376039	0.954629969	-0.373840794	2.088920583	-0.373840794	-0.373840794	-0.373840794	4.163707801	1.584619203	3.083328437	-0.373840794	2.070650783	1.078295869	-0.373840794	-0.373840794	-0.373840794	1.672582529	-0.373840794	-0.373840794	4.098476922	-0.373840794	-0.373840794	-0.373840794	1.810316436	-0.373840794	4.999349889	1.584163689	1.8388321	5.02989963	1.746670126	1.606059477	2.981977961	2.606467544	-0.373840794	1.297652979	1.518142388	2.507151558	-0.373840794	-0.373840794	0.976540606	-0.373840794	1.891500507	-0.373840794	1.747484474	-0.373840794	-0.373840794	1.79080883	-0.373840794	3.880004462	3.942638841	-0.373840794	1.481930513	-0.373840794	-0.373840794	1.077815447	-0.373840794	0.65343633	3.20456436	4.742048701	1.670327647	-0.373840794	-0.373840794	-0.373840794	-0.373840794	1.063909329	-0.373840794	-0.373840794	-0.373840794	-0.373840794	2.099803	-0.373840794	-0.373840794	1.765300534	-0.373840794	-0.373840794	-0.373840794	-0.373840794	-0.373840794	-0.373840794	-0.373840794	-0.373840794	-0.373840794	-0.373840794	-0.373840794	-0.373840794	-0.373840794	-0.373840794	-0.373840794	-0.373840794	-0.373840794	-0.373840794	-0.373840794	-0.373840794	-0.373840794	-0.373840794	-0.373840794	-0.373840794	-0.373840794	-0.373840794	-0.373840794	-0.373840794	-0.373840794	-0.373840794	-0.373840794	-0.373840794	-0.373840794	-0.373840794	-0.373840794	2.744661931	-0.373840794	-0.373840794	-0.373840794	-0.373840794	-0.373840794	-0.373840794	-0.373840794	-0.373840794	-0.373840794	-0.373840794	-0.373840794	-0.373840794	-0.373840794	-0.373840794	-0.373840794	-0.373840794	-0.373840794	-0.373840794	-0.373840794	4.233676175	-0.373840794	-0.373840794	-0.373840794	-0.373840794	-0.373840794	-0.373840794	-0.373840794	-0.373840794	-0.373840794	-0.373840794	-0.373840794	-0.373840794	-0.373840794	-0.373840794	-0.373840794	-0.373840794	-0.373840794	-0.373840794	-0.373840794	-0.373840794	3.019553872	-0.373840794	-0.373840794	-0.373840794	-0.373840794	-0.373840794	-0.373840794	-0.373840794	-0.373840794	-0.373840794	-0.373840794	-0.373840794	-0.373840794	-0.373840794	-0.373840794	-0.373840794	-0.373840794	-0.373840794	-0.373840794	-0.373840794	-0.373840794	-0.373840794	-0.373840794	-0.373840794	-0.373840794	-0.373840794	-0.373840794	-0.373840794	-0.373840794	-0.373840794	-0.373840794	-0.373840794	-0.373840794	-0.373840794	-0.373840794	-0.373840794	-0.373840794	-0.373840794	-0.373840794	4.544888994	-0.373840794	-0.373840794	-0.373840794	-0.373840794	-0.373840794	-0.373840794	-0.373840794	-0.373840794	-0.373840794	-0.373840794	3.657868032	-0.373840794	-0.373840794	-0.373840794	-0.373840794	-0.373840794	-0.373840794	-0.373840794	-0.373840794	-0.373840794	-0.373840794	-0.373840794	-0.373840794	-0.373840794	-0.373840794	-0.373840794	-0.373840794	-0.373840794	-0.373840794	-0.373840794	-0.373840794	-0.373840794	-0.373840794	-0.373840794	-0.373840794	-0.373840794	-0.373840794	-0.373840794	-0.373840794	-0.373840794	-0.373840794	-0.373840794	-0.373840794	-0.373840794	-0.373840794	-0.373840794	-0.373840794	-0.373840794	-0.373840794	-0.373840794	-0.373840794	-0.373840794	-0.373840794	-0.373840794	-0.373840794	-0.373840794	-0.373840794	-0.373840794	-0.373840794	-0.373840794	-0.373840794	-0.373840794	-0.373840794	-0.373840794	-0.373840794	-0.373840794	-0.373840794	-0.373840794	-0.373840794	-0.373840794	-0.373840794	-0.373840794	-0.373840794	-0.373840794	-0.373840794	-0.373840794	-0.373840794	-0.373840794	-0.373840794	-0.373840794	-0.373840794	-0.373840794	-0.373840794	-0.373840794	-0.373840794	-0.373840794	-0.373840794	-0.373840794	-0.373840794	-0.373840794	-0.373840794	-0.373840794	-0.373840794	-0.373840794	-0.373840794	-0.373840794	-0.373840794	-0.373840794	-0.373840794	-0.373840794	-0.373840794	-0.373840794	-0.373840794	-0.373840794	-0.373840794	-0.373840794	-0.373840794	-0.373840794	-0.373840794	-0.373840794	-0.373840794	-0.373840794	-0.373840794	-0.373840794	-0.373840794	-0.373840794	-0.373840794	-0.373840794	-0.373840794	-0.373840794	-0.373840794	-0.373840794	-0.373840794	-0.373840794	-0.373840794	-0.373840794	-0.373840794	-0.373840794	-0.373840794	-0.373840794	-0.373840794	-0.373840794	-0.373840794	-0.373840794	-0.373840794	-0.373840794	-0.373840794	-0.373840794	-0.373840794	-0.373840794	-0.373840794	-0.373840794	-0.373840794	-0.373840794	-0.373840794	-0.373840794	-0.373840794	-0.373840794	-0.373840794	-0.373840794	-0.373840794	-0.373840794	-0.373840794	-0.373840794	-0.373840794	2.878192795	-0.373840794	-0.373840794	-0.373840794	-0.373840794	-0.373840794	-0.373840794	-0.373840794	-0.373840794	-0.373840794	-0.373840794	-0.373840794	-0.373840794	-0.373840794	-0.373840794	-0.373840794	-0.373840794	-0.373840794	-0.373840794	-0.373840794	-0.373840794	-0.373840794	-0.373840794	-0.373840794	-0.373840794	-0.373840794	-0.373840794	-0.373840794	2.209521526	-0.373840794	-0.373840794	-0.373840794	-0.373840794	-0.373840794	-0.373840794	-0.373840794	-0.373840794	-0.373840794	-0.373840794	-0.373840794	-0.373840794	-0.373840794	-0.373840794	-0.373840794	-0.373840794	-0.373840794	-0.373840794	-0.373840794	-0.373840794	-0.373840794	-0.373840794	-0.373840794	-0.373840794	-0.373840794	-0.373840794	-0.373840794	-0.373840794	-0.373840794	-0.373840794	-0.373840794	-0.373840794	-0.373840794	-0.373840794	-0.373840794	-0.373840794	-0.373840794	-0.373840794	-0.373840794	-0.373840794	-0.373840794	-0.373840794	-0.373840794	-0.373840794	-0.373840794	-0.373840794	-0.373840794	-0.373840794	-0.373840794	-0.373840794	-0.373840794	-0.373840794	-0.373840794	-0.373840794	-0.373840794	-0.373840794	-0.373840794	-0.373840794	-0.373840794	-0.373840794	-0.373840794	-0.373840794	-0.373840794	-0.373840794	-0.373840794	-0.373840794	-0.373840794	-0.373840794	-0.373840794	-0.373840794	-0.373840794	-0.373840794	-0.373840794	-0.373840794	-0.373840794	-0.373840794	-0.373840794	-0.373840794	-0.373840794	-0.373840794	-0.373840794	-0.373840794	-0.373840794	-0.373840794	-0.373840794	-0.373840794	-0.373840794	-0.373840794	-0.373840794	-0.373840794	-0.373840794	-0.373840794	-0.373840794	-0.373840794	-0.373840794	-0.373840794	-0.373840794	-0.373840794	1.001467166	-0.373840794	-0.373840794	-0.373840794	-0.373840794	-0.373840794	-0.373840794	-0.373840794	-0.373840794	-0.373840794	-0.373840794	-0.373840794	-0.373840794	-0.373840794	-0.373840794	-0.373840794	-0.373840794	-0.373840794	-0.373840794	-0.373840794	-0.373840794	-0.373840794	-0.373840794	-0.373840794	-0.373840794	-0.373840794	-0.373840794	-0.373840794	-0.373840794	-0.373840794	-0.373840794	-0.373840794	-0.373840794	-0.373840794	-0.373840794	-0.373840794	-0.373840794	-0.373840794	-0.373840794	2.525374826	-0.373840794	-0.373840794	-0.373840794	-0.373840794	-0.373840794	-0.373840794	-0.373840794	-0.373840794	-0.373840794	-0.373840794	-0.373840794	-0.373840794	-0.373840794	-0.373840794	2.404787392	-0.373840794	-0.373840794	-0.373840794	-0.373840794	-0.373840794	-0.373840794	-0.373840794	-0.373840794	-0.373840794	-0.373840794	-0.373840794	-0.373840794	-0.373840794	-0.373840794	-0.373840794	-0.373840794	-0.373840794	-0.373840794	-0.373840794	-0.373840794	-0.373840794	-0.373840794	-0.373840794	-0.373840794	-0.373840794	-0.373840794	-0.373840794	-0.373840794	-0.373840794	-0.373840794	-0.373840794	-0.373840794	-0.373840794	3.414928867	-0.373840794	-0.373840794	-0.373840794	-0.373840794	-0.373840794	-0.373840794	-0.373840794	-0.373840794	-0.373840794	-0.373840794	-0.373840794	-0.373840794	-0.373840794	-0.373840794	-0.373840794	-0.373840794	-0.373840794	-0.373840794	-0.373840794	-0.373840794	-0.373840794	-0.373840794	-0.373840794	-0.373840794	-0.373840794	-0.373840794	-0.373840794	-0.373840794	-0.373840794	-0.373840794	-0.373840794	2.397267704	-0.373840794	-0.373840794	-0.373840794	-0.373840794	-0.373840794	-0.373840794	-0.373840794	-0.373840794	-0.373840794	-0.373840794	-0.373840794	-0.373840794	-0.373840794	-0.373840794	-0.373840794	-0.373840794	-0.373840794	-0.373840794	-0.373840794	-0.373840794	-0.373840794	-0.373840794	-0.373840794	-0.373840794	-0.373840794	-0.373840794	-0.373840794	-0.373840794	-0.373840794	-0.373840794	-0.373840794	-0.373840794	-0.373840794	-0.373840794	-0.373840794	-0.373840794	-0.373840794	-0.373840794	-0.373840794	-0.373840794	-0.373840794	-0.373840794	-0.373840794	-0.373840794	-0.373840794	-0.373840794	-0.373840794	-0.373840794	-0.373840794	-0.373840794	-0.373840794	-0.373840794	-0.373840794	-0.373840794	-0.373840794	-0.373840794	-0.373840794	-0.373840794	-0.373840794	-0.373840794	-0.373840794	-0.373840794	-0.373840794	-0.373840794	-0.373840794	-0.373840794	-0.373840794	-0.373840794	-0.373840794	-0.373840794	-0.373840794	-0.373840794	-0.373840794	-0.373840794	-0.373840794	-0.373840794	-0.373840794	2.392281214	-0.373840794	-0.373840794	-0.373840794	-0.373840794	-0.373840794	-0.373840794	-0.373840794	-0.373840794	-0.373840794	-0.373840794	-0.373840794	-0.373840794	-0.373840794	-0.373840794	-0.373840794	-0.373840794	-0.373840794	-0.373840794	-0.373840794	-0.373840794	-0.373840794	-0.373840794	-0.373840794	-0.373840794	-0.373840794	-0.373840794	-0.373840794	-0.373840794	-0.373840794	-0.373840794	-0.373840794	-0.373840794	-0.373840794	-0.373840794	-0.373840794	-0.373840794	-0.373840794	-0.373840794	-0.373840794	-0.373840794	-0.373840794	-0.373840794	-0.373840794	-0.373840794	-0.373840794	-0.373840794	-0.373840794	-0.373840794	-0.373840794	-0.373840794	-0.373840794	-0.373840794	-0.373840794	-0.373840794	-0.373840794	-0.373840794	-0.373840794	-0.373840794	-0.373840794	-0.373840794	-0.373840794	-0.373840794	-0.373840794	-0.373840794	-0.373840794	-0.373840794	-0.373840794	-0.373840794	-0.373840794	-0.373840794	-0.373840794	-0.373840794	-0.373840794	-0.373840794	-0.373840794	-0.373840794	-0.373840794	-0.373840794	2.443642378	-0.373840794	-0.373840794	-0.373840794	-0.373840794	-0.373840794	-0.373840794	-0.373840794	-0.373840794	-0.373840794	-0.373840794	-0.373840794	-0.373840794	-0.373840794	-0.373840794	-0.373840794	-0.373840794	-0.373840794	-0.373840794	-0.373840794	-0.373840794	-0.373840794	2.961813153	-0.373840794	-0.373840794	-0.373840794	-0.373840794	-0.373840794	-0.373840794	-0.373840794	-0.373840794	-0.373840794	-0.373840794	-0.373840794	-0.373840794	-0.373840794	-0.373840794	-0.373840794	-0.373840794	-0.373840794	-0.373840794	-0.373840794	-0.373840794	-0.373840794	-0.373840794	-0.373840794	-0.373840794	-0.373840794	-0.373840794	-0.373840794	-0.373840794	-0.373840794	-0.373840794	-0.373840794	-0.373840794	-0.373840794	-0.373840794	-0.373840794	-0.373840794	-0.373840794	-0.373840794	-0.373840794	-0.373840794	-0.373840794	-0.373840794	-0.373840794	-0.373840794	-0.373840794	-0.373840794	-0.373840794	-0.373840794	-0.373840794	-0.373840794	-0.373840794	-0.373840794	-0.373840794	-0.373840794	-0.373840794	-0.373840794	-0.373840794	-0.373840794	-0.373840794	-0.373840794	-0.373840794	-0.373840794	-0.373840794	-0.373840794	-0.373840794	-0.373840794	-0.373840794	-0.373840794	-0.373840794	-0.373840794	-0.373840794	-0.373840794	-0.373840794	-0.373840794	-0.373840794	-0.373840794	-0.373840794	-0.373840794	-0.373840794	-0.373840794	-0.373840794	-0.373840794	-0.373840794	-0.373840794	-0.373840794	-0.373840794	-0.373840794	-0.373840794	-0.373840794	-0.373840794	-0.373840794	-0.373840794	-0.373840794	-0.373840794	-0.373840794	-0.373840794	-0.373840794	-0.373840794	-0.373840794	-0.373840794	-0.373840794	-0.373840794	-0.373840794	-0.373840794	-0.373840794	-0.373840794	-0.373840794	-0.373840794	-0.373840794	-0.373840794	-0.373840794	-0.373840794	-0.373840794	-0.373840794	-0.373840794	-0.373840794	-0.373840794	-0.373840794	-0.373840794	-0.373840794	-0.373840794	-0.373840794	-0.373840794	-0.373840794	-0.373840794	-0.373840794	-0.373840794	-0.373840794	-0.373840794	-0.373840794	-0.373840794	-0.373840794	-0.373840794	-0.373840794	-0.373840794	-0.373840794	-0.373840794	-0.373840794	-0.373840794	-0.373840794	-0.373840794	-0.373840794	-0.373840794	-0.373840794	-0.373840794	-0.373840794	-0.373840794	-0.373840794	-0.373840794	-0.373840794	-0.373840794	-0.373840794	-0.373840794	-0.373840794	-0.373840794	-0.373840794	-0.373840794	-0.373840794	-0.373840794	-0.373840794	-0.373840794	-0.373840794	-0.373840794	-0.373840794	-0.373840794	-0.373840794	-0.373840794	-0.373840794	-0.373840794	-0.373840794	-0.373840794	-0.373840794	3.669520002	-0.373840794	-0.373840794	-0.373840794	-0.373840794	-0.373840794	-0.373840794	-0.373840794	-0.373840794	-0.373840794	-0.373840794	-0.373840794	-0.373840794	4.868460874	-0.373840794	-0.373840794	-0.373840794	-0.373840794	-0.373840794	-0.373840794	-0.373840794	-0.373840794	-0.373840794	-0.373840794	-0.373840794	-0.373840794	-0.373840794	-0.373840794	-0.373840794	-0.373840794	-0.373840794	-0.373840794	-0.373840794	-0.373840794	-0.373840794	-0.373840794	-0.373840794	-0.373840794	-0.373840794	-0.373840794	-0.373840794	-0.373840794	-0.373840794	-0.373840794	-0.373840794	-0.373840794	-0.373840794	-0.373840794	-0.373840794	-0.373840794	-0.373840794	-0.373840794	-0.373840794	-0.373840794	-0.373840794	-0.373840794	-0.373840794	4.235560437	-0.373840794	-0.373840794	-0.373840794	-0.373840794	-0.373840794	-0.373840794	1.728927867	-0.373840794	-0.373840794	-0.373840794	-0.373840794	-0.373840794	-0.373840794	-0.373840794	-0.373840794	-0.373840794	-0.373840794	-0.373840794	-0.373840794	-0.373840794	-0.373840794	-0.373840794	-0.373840794	-0.373840794	-0.373840794	-0.373840794	-0.373840794	-0.373840794	3.025303036	-0.373840794	-0.373840794	-0.373840794	-0.373840794	-0.373840794	-0.373840794	-0.373840794	-0.373840794	-0.373840794	-0.373840794	-0.373840794	-0.373840794	-0.373840794	-0.373840794	-0.373840794	-0.373840794	-0.373840794	-0.373840794	-0.373840794	-0.373840794	-0.373840794	-0.373840794	-0.373840794	-0.373840794	-0.373840794	-0.373840794	-0.373840794	-0.373840794	-0.373840794	-0.373840794	-0.373840794	-0.373840794	-0.373840794	-0.373840794	-0.373840794	-0.373840794	-0.373840794	-0.373840794	-0.373840794	2.160571752	-0.373840794	-0.373840794	-0.373840794	-0.373840794	-0.373840794	-0.373840794	-0.373840794	-0.373840794	-0.373840794	-0.373840794	-0.373840794	-0.373840794	-0.373840794	-0.373840794	-0.373840794	-0.373840794	-0.373840794	-0.373840794	-0.373840794	-0.373840794	-0.373840794	-0.373840794	-0.373840794	-0.373840794	-0.373840794	-0.373840794	-0.373840794	-0.373840794	-0.373840794	-0.373840794	-0.373840794	-0.373840794	-0.373840794	-0.373840794	-0.373840794	-0.373840794	-0.373840794	-0.373840794	-0.373840794	-0.373840794	-0.373840794	-0.373840794	-0.373840794	2.592279766	-0.373840794	-0.373840794	-0.373840794	-0.373840794	-0.373840794	-0.373840794	-0.373840794	-0.373840794	-0.373840794	-0.373840794	-0.373840794	-0.373840794	-0.373840794	-0.373840794	-0.373840794	-0.373840794	-0.373840794	-0.373840794	-0.373840794	-0.373840794	-0.373840794	-0.373840794	-0.373840794	-0.373840794	-0.373840794	-0.373840794	-0.373840794	3.774540308	-0.373840794	-0.373840794	-0.373840794	-0.373840794	-0.373840794	-0.373840794	-0.373840794	-0.373840794	-0.373840794	-0.373840794	-0.373840794	-0.373840794	-0.373840794	-0.373840794	-0.373840794	-0.373840794	-0.373840794	-0.373840794	-0.373840794	-0.373840794	-0.373840794	-0.373840794	-0.373840794	-0.373840794	-0.373840794	-0.373840794	-0.373840794	-0.373840794	-0.373840794	-0.373840794	-0.373840794	-0.373840794	-0.373840794	-0.373840794	2.458811119	-0.373840794	-0.373840794	-0.373840794	-0.373840794	-0.373840794	-0.373840794	-0.373840794	-0.373840794	-0.373840794	-0.373840794	-0.373840794	-0.373840794	-0.373840794	-0.373840794	-0.373840794	-0.373840794	-0.373840794	-0.373840794	-0.373840794	-0.373840794	-0.373840794	-0.373840794	-0.373840794	-0.373840794	-0.373840794	-0.373840794	-0.373840794	-0.373840794	-0.373840794	-0.373840794	-0.373840794	-0.373840794	-0.373840794	-0.373840794	-0.373840794	-0.373840794	-0.373840794	-0.373840794	-0.373840794	-0.373840794	-0.373840794	-0.373840794	-0.373840794	-0.373840794	2.169126187	-0.373840794	-0.373840794	-0.373840794	-0.373840794	-0.373840794	-0.373840794	-0.373840794	5.042278841	-0.373840794	5.15471663	-0.373840794	-0.373840794	-0.373840794	-0.373840794	-0.373840794	-0.373840794	-0.373840794	-0.373840794	-0.373840794	-0.373840794	-0.373840794	-0.373840794	-0.373840794	-0.373840794	-0.373840794	-0.373840794	-0.373840794	-0.373840794	-0.373840794	-0.373840794	-0.373840794	-0.373840794	-0.373840794	-0.373840794	-0.373840794	-0.373840794	-0.373840794	-0.373840794	-0.373840794	-0.373840794	-0.373840794	-0.373840794	-0.373840794	-0.373840794	-0.373840794	-0.373840794	-0.373840794	-0.373840794	-0.373840794	-0.373840794	-0.373840794	-0.373840794	-0.373840794	-0.373840794	-0.373840794	-0.373840794	-0.373840794	-0.373840794	-0.373840794	-0.373840794	-0.373840794	-0.373840794	-0.373840794	-0.373840794	-0.373840794	-0.373840794	-0.373840794	-0.373840794	-0.373840794	-0.373840794	-0.373840794	-0.373840794	-0.373840794	-0.373840794	-0.373840794	-0.373840794	-0.373840794	-0.373840794	-0.373840794	-0.373840794	-0.373840794	-0.373840794	-0.373840794	-0.373840794	-0.373840794	-0.373840794	-0.373840794	-0.373840794	-0.373840794	-0.373840794	-0.373840794	-0.373840794	-0.373840794	-0.373840794	-0.373840794	-0.373840794	-0.373840794	-0.373840794	-0.373840794	-0.373840794	-0.373840794	-0.373840794	-0.373840794	-0.373840794	-0.373840794	-0.373840794	-0.373840794	-0.373840794	-0.373840794	-0.373840794	-0.373840794	-0.373840794	-0.373840794	-0.373840794	-0.373840794	-0.373840794	-0.373840794	-0.373840794	-0.373840794	-0.373840794	-0.373840794	-0.373840794	-0.373840794	-0.373840794	-0.373840794	-0.373840794	-0.373840794	-0.373840794	-0.373840794	-0.373840794	-0.373840794	-0.373840794	-0.373840794	-0.373840794	-0.373840794	-0.373840794	-0.373840794	-0.373840794	-0.373840794	-0.373840794	-0.373840794	-0.373840794	-0.373840794	-0.373840794	-0.373840794	-0.373840794	-0.373840794	-0.373840794	-0.373840794	-0.373840794	-0.373840794	-0.373840794	-0.373840794	-0.373840794	-0.373840794	-0.373840794	-0.373840794	-0.373840794	-0.373840794	-0.373840794	-0.373840794	-0.373840794	-0.373840794	-0.373840794	-0.373840794	-0.373840794	-0.373840794	-0.373840794	-0.373840794	-0.373840794	-0.373840794	-0.373840794	-0.373840794	-0.373840794	-0.373840794	-0.373840794	1.682670834	-0.373840794	-0.373840794	-0.373840794	-0.373840794	-0.373840794	-0.373840794	-0.373840794	-0.373840794	-0.373840794	-0.373840794	-0.373840794	-0.373840794	-0.373840794	-0.373840794	-0.373840794	1.811476147	-0.373840794	-0.373840794	-0.373840794	-0.373840794	-0.373840794	-0.373840794	-0.373840794	-0.373840794	-0.373840794	-0.373840794	-0.373840794	-0.373840794	-0.373840794	-0.373840794	-0.373840794	-0.373840794	-0.373840794	-0.373840794	-0.373840794	-0.373840794	-0.373840794	-0.373840794	-0.373840794	-0.373840794	-0.373840794	-0.373840794	-0.373840794	-0.373840794	-0.373840794	-0.373840794	-0.373840794	-0.373840794	-0.373840794	-0.373840794	-0.373840794	-0.373840794	-0.373840794	-0.373840794	-0.373840794	-0.373840794	-0.373840794	-0.373840794	-0.373840794	-0.373840794	-0.373840794	-0.373840794	-0.373840794	-0.373840794	-0.373840794	-0.373840794	-0.373840794	-0.373840794	-0.373840794	-0.373840794	-0.373840794	-0.373840794	-0.373840794	-0.373840794	-0.373840794	-0.373840794	-0.373840794	-0.373840794	-0.373840794	-0.373840794	-0.373840794	-0.373840794	-0.373840794	-0.373840794	-0.373840794	-0.373840794	-0.373840794	-0.373840794	-0.373840794	-0.373840794	-0.373840794	-0.373840794	-0.373840794	-0.373840794	-0.373840794	-0.373840794	-0.373840794	-0.373840794	-0.373840794	-0.373840794	-0.373840794	-0.373840794	-0.373840794	-0.373840794	-0.373840794	-0.373840794	-0.373840794	-0.373840794	-0.373840794	-0.373840794	-0.373840794	-0.373840794	-0.373840794	-0.373840794	-0.373840794	-0.373840794	-0.373840794	-0.373840794	-0.373840794	-0.373840794	-0.373840794	-0.373840794	-0.373840794	-0.373840794	2.400269804	-0.373840794	-0.373840794	-0.373840794	-0.373840794	-0.373840794	-0.373840794	-0.373840794	-0.373840794	-0.373840794	-0.373840794	-0.373840794	-0.373840794	-0.373840794	-0.373840794	-0.373840794	-0.373840794	-0.373840794	-0.373840794	-0.373840794	-0.373840794	-0.373840794	-0.373840794	-0.373840794	-0.373840794	-0.373840794	-0.373840794	-0.373840794	-0.373840794	-0.373840794	-0.373840794	-0.373840794	-0.373840794	2.87158137	-0.373840794	2.525931356	-0.373840794	-0.373840794	-0.373840794	-0.373840794	-0.373840794	-0.373840794	-0.373840794	-0.373840794	-0.373840794	-0.373840794	-0.373840794	-0.373840794	-0.373840794	-0.373840794	-0.373840794	-0.373840794	-0.373840794	-0.373840794	-0.373840794	-0.373840794	1.826678298	-0.373840794	-0.373840794	-0.373840794	-0.373840794	-0.373840794	-0.373840794	1.824030296	-0.373840794	-0.373840794	-0.373840794	-0.373840794	-0.373840794	-0.373840794	-0.373840794	-0.373840794	-0.373840794	-0.373840794	-0.373840794	-0.373840794	-0.373840794	-0.373840794	-0.373840794	-0.373840794	-0.373840794	-0.373840794	-0.373840794	-0.373840794	-0.373840794	-0.373840794	-0.373840794	-0.373840794	-0.373840794	-0.373840794	-0.373840794	-0.373840794	-0.373840794	-0.373840794	-0.373840794	-0.373840794	-0.373840794	-0.373840794	-0.373840794	-0.373840794	-0.373840794	-0.373840794	-0.373840794	-0.373840794	-0.373840794	-0.373840794	-0.373840794	-0.373840794	-0.373840794	-0.373840794	-0.373840794	-0.373840794	-0.373840794	-0.373840794	-0.373840794	-0.373840794	-0.373840794	-0.373840794	-0.373840794	1.19791734	-0.373840794	-0.373840794	-0.373840794	-0.373840794	5.014554386	-0.373840794	-0.373840794	-0.373840794	-0.373840794	-0.373840794	-0.373840794	-0.373840794	-0.373840794	-0.373840794	-0.373840794	-0.373840794	-0.373840794	-0.373840794	0.629465187	-0.373840794	-0.373840794	-0.373840794	-0.373840794	-0.373840794	-0.373840794	-0.373840794	-0.373840794	-0.373840794	-0.373840794	-0.373840794	-0.373840794	-0.373840794	-0.373840794	-0.373840794	-0.373840794	-0.373840794	-0.373840794	-0.373840794	-0.373840794	3.342636912	-0.373840794	-0.373840794	-0.373840794	-0.373840794	-0.373840794	-0.373840794	2.772178887	2.581745314	-0.373840794	-0.373840794	-0.373840794	-0.373840794	-0.373840794	-0.373840794	-0.373840794	-0.373840794	-0.373840794	-0.373840794	-0.373840794	-0.373840794	-0.373840794	-0.373840794	-0.373840794	-0.373840794	-0.373840794	-0.373840794	-0.373840794	-0.373840794	-0.373840794	-0.373840794	-0.373840794	-0.373840794	-0.373840794	-0.373840794	-0.373840794	-0.373840794	-0.373840794	-0.373840794	-0.373840794	-0.373840794	-0.373840794	-0.373840794	-0.373840794	-0.373840794	-0.373840794	-0.373840794	-0.373840794	-0.373840794	-0.373840794	-0.373840794	-0.373840794	-0.373840794	-0.373840794	-0.373840794	-0.373840794	-0.373840794	-0.373840794	-0.373840794	-0.373840794	-0.373840794	-0.373840794	-0.373840794	-0.373840794	-0.373840794	-0.373840794	-0.373840794	-0.373840794	-0.373840794	-0.373840794	-0.373840794	-0.373840794	-0.373840794	-0.373840794	-0.373840794	-0.373840794	-0.373840794	-0.373840794	-0.373840794	-0.373840794	-0.373840794	-0.373840794	-0.373840794	-0.373840794	-0.373840794	-0.373840794	-0.373840794	-0.373840794	-0.373840794	-0.373840794	-0.373840794	-0.373840794	-0.373840794	-0.373840794	-0.373840794	-0.373840794	-0.373840794	-0.373840794	-0.373840794	-0.373840794	-0.373840794	-0.373840794	-0.373840794	-0.373840794	-0.373840794	-0.373840794	-0.373840794	-0.373840794	-0.373840794	-0.373840794	-0.373840794	-0.373840794	-0.373840794	-0.373840794	-0.373840794	-0.373840794	-0.373840794	-0.373840794	-0.373840794	-0.373840794	-0.373840794	-0.373840794	-0.373840794	-0.373840794	-0.373840794	-0.373840794	-0.373840794	-0.373840794	-0.373840794	-0.373840794	-0.373840794	-0.373840794	-0.373840794	-0.373840794	-0.373840794	-0.373840794	-0.373840794	-0.373840794	-0.373840794	-0.373840794	2.884837881	3.999844858	-0.373840794	-0.373840794	-0.373840794	-0.373840794	-0.373840794	-0.373840794	-0.373840794	-0.373840794	-0.373840794	-0.373840794	-0.373840794	4.258350127	-0.373840794	-0.373840794	-0.373840794	-0.373840794	-0.373840794	-0.373840794	-0.373840794	-0.373840794	-0.373840794	-0.373840794	-0.373840794	-0.373840794	-0.373840794	-0.373840794	-0.373840794	-0.373840794	-0.373840794	-0.373840794	-0.373840794	-0.373840794	-0.373840794	-0.373840794	-0.373840794	-0.373840794	-0.373840794	-0.373840794	-0.373840794	-0.373840794	-0.373840794	-0.373840794	-0.373840794	-0.373840794	-0.373840794	-0.373840794	-0.373840794	-0.373840794	-0.373840794	-0.373840794	-0.373840794	-0.373840794	-0.373840794	-0.373840794	-0.373840794	-0.373840794	-0.373840794	-0.373840794	-0.373840794	-0.373840794	-0.373840794	-0.373840794	-0.373840794	-0.373840794	-0.373840794	-0.373840794	-0.373840794	-0.373840794	-0.373840794	-0.373840794	-0.373840794	-0.373840794	-0.373840794	-0.373840794	-0.373840794	-0.373840794	-0.373840794	-0.373840794	-0.373840794	-0.373840794	-0.373840794	-0.373840794	-0.373840794	-0.373840794	-0.373840794	-0.373840794	-0.373840794	-0.373840794	-0.373840794	-0.373840794	-0.373840794	-0.373840794	-0.373840794	-0.373840794	-0.373840794	-0.373840794	-0.373840794	-0.373840794	-0.373840794	-0.373840794	-0.373840794	-0.373840794	-0.373840794	-0.373840794	-0.373840794	-0.373840794	-0.373840794	-0.373840794	-0.373840794	-0.373840794	-0.373840794	-0.373840794	-0.373840794	-0.373840794	-0.373840794	-0.373840794	-0.373840794	-0.373840794	-0.373840794	-0.373840794	-0.373840794	-0.373840794	-0.373840794	-0.373840794	-0.373840794	-0.373840794	-0.373840794	-0.373840794	-0.373840794	-0.373840794	-0.373840794	-0.373840794	-0.373840794	-0.373840794	-0.373840794	-0.373840794	-0.373840794	-0.373840794	-0.373840794	-0.373840794	-0.373840794	-0.373840794	-0.373840794	-0.373840794	-0.373840794	-0.373840794	-0.373840794	-0.373840794	-0.373840794	-0.373840794	-0.373840794	-0.373840794	-0.373840794	-0.373840794	-0.373840794	-0.373840794	-0.373840794	-0.373840794	-0.373840794	-0.373840794	-0.373840794	-0.373840794	-0.373840794	-0.373840794	-0.373840794	-0.373840794	-0.373840794	-0.373840794	-0.373840794	-0.373840794	-0.373840794	-0.373840794	-0.373840794	-0.373840794	-0.373840794	-0.373840794	-0.373840794	-0.373840794	-0.373840794	-0.373840794	-0.373840794	-0.373840794	-0.373840794	-0.373840794	-0.373840794	-0.373840794	-0.373840794	-0.373840794	-0.373840794	-0.373840794	-0.373840794	-0.373840794	-0.373840794	-0.373840794	-0.373840794	-0.373840794	-0.373840794	-0.373840794	-0.373840794	-0.373840794	-0.373840794	-0.373840794	-0.373840794	-0.373840794	-0.373840794	3.513100227	-0.373840794	-0.373840794	-0.373840794	-0.373840794	-0.373840794	-0.373840794	-0.373840794	-0.373840794	3.896556399	-0.373840794	-0.373840794	-0.373840794	-0.373840794	-0.373840794	-0.373840794	-0.373840794	-0.373840794	-0.373840794	-0.373840794	-0.373840794	-0.373840794	-0.373840794	-0.373840794	-0.373840794	-0.373840794	-0.373840794	-0.373840794	-0.373840794	-0.373840794	-0.373840794	-0.373840794	-0.373840794	-0.373840794	4.269870361	-0.373840794	-0.373840794	-0.373840794	-0.373840794	-0.373840794	-0.373840794	-0.373840794	-0.373840794	-0.373840794	-0.373840794	-0.373840794	-0.373840794	-0.373840794	-0.373840794	-0.373840794	-0.373840794	-0.373840794	-0.373840794	-0.373840794	-0.373840794	-0.373840794	-0.373840794	-0.373840794	-0.373840794	-0.373840794	-0.373840794	-0.373840794	-0.373840794	-0.373840794	-0.373840794	-0.373840794	-0.373840794	-0.373840794	-0.373840794	-0.373840794	-0.373840794	-0.373840794	-0.373840794	-0.373840794	-0.373840794	-0.373840794	-0.373840794	-0.373840794	-0.373840794	-0.373840794	-0.373840794	-0.373840794	-0.373840794	-0.373840794	-0.373840794	-0.373840794	4.419339174	3.953595487	-0.373840794	-0.373840794	-0.373840794	-0.373840794	-0.373840794	-0.373840794	-0.373840794	-0.373840794	-0.373840794	2.817756319	-0.373840794	-0.373840794	-0.373840794	-0.373840794	3.430279754	-0.373840794	-0.373840794	-0.373840794	-0.373840794	-0.373840794	-0.373840794	-0.373840794	-0.373840794	-0.373840794	-0.373840794	-0.373840794	-0.373840794	-0.373840794	-0.373840794	-0.373840794	-0.373840794	-0.373840794	-0.373840794	-0.373840794	-0.373840794	-0.373840794	-0.373840794	-0.373840794	-0.373840794	-0.373840794	-0.373840794	-0.373840794	-0.373840794	-0.373840794	-0.373840794	-0.373840794	-0.373840794	-0.373840794	-0.373840794	-0.373840794	-0.373840794	-0.373840794	-0.373840794	-0.373840794	-0.373840794	-0.373840794	-0.373840794	-0.373840794	-0.373840794	-0.373840794	-0.373840794	-0.373840794	-0.373840794	-0.373840794	-0.373840794	-0.373840794	-0.373840794	-0.373840794	-0.373840794	-0.373840794	-0.373840794	-0.373840794	-0.373840794	-0.373840794	-0.373840794	3.733264347	-0.373840794	-0.373840794	-0.373840794	-0.373840794	-0.373840794	-0.373840794	-0.373840794	-0.373840794	-0.373840794	-0.373840794	-0.373840794	-0.373840794	-0.373840794	-0.373840794	-0.373840794	-0.373840794	-0.373840794	4.83524596	-0.373840794	-0.373840794	-0.373840794	-0.373840794	-0.373840794	-0.373840794	-0.373840794	-0.373840794	-0.373840794	-0.373840794	-0.373840794	-0.373840794	-0.373840794	-0.373840794	-0.373840794	-0.373840794	-0.373840794	-0.373840794	-0.373840794	-0.373840794	-0.373840794	-0.373840794	-0.373840794	-0.373840794	-0.373840794	-0.373840794	-0.373840794	-0.373840794	-0.373840794	-0.373840794	-0.373840794	-0.373840794	-0.373840794	-0.373840794	-0.373840794	-0.373840794	-0.373840794	-0.373840794	-0.373840794	-0.373840794	-0.373840794	-0.373840794	-0.373840794	-0.373840794	-0.373840794	3.245536847	-0.373840794	-0.373840794	-0.373840794	-0.373840794	-0.373840794	-0.373840794	-0.373840794	-0.373840794	-0.373840794	-0.373840794	-0.373840794	-0.373840794	-0.373840794	-0.373840794	-0.373840794	-0.373840794	-0.373840794	-0.373840794	-0.373840794	-0.373840794	-0.373840794	-0.373840794	-0.373840794	-0.373840794	-0.373840794	-0.373840794	-0.373840794	-0.373840794	-0.373840794	-0.373840794	-0.373840794	-0.373840794	-0.373840794	-0.373840794	-0.373840794	-0.373840794	-0.373840794	-0.373840794	-0.373840794	-0.373840794	-0.373840794	4.226161727	-0.373840794	-0.373840794	-0.373840794	2.622626285	-0.373840794	-0.373840794	-0.373840794	-0.373840794	-0.373840794	-0.373840794	-0.373840794	-0.373840794	-0.373840794	-0.373840794	-0.373840794	-0.373840794	-0.373840794	-0.373840794	-0.373840794	-0.373840794	-0.373840794	-0.373840794	-0.373840794	-0.373840794	-0.373840794	-0.373840794	1.894649349	-0.373840794	-0.373840794	-0.373840794	-0.373840794	-0.373840794	-0.373840794	-0.373840794	-0.373840794	-0.373840794	-0.373840794	-0.373840794	-0.373840794	-0.373840794	-0.373840794	-0.373840794	-0.373840794	0.739158282	-0.373840794	-0.373840794	-0.373840794	-0.373840794	-0.373840794	-0.373840794	-0.373840794	-0.373840794	-0.373840794	-0.373840794	-0.373840794	-0.373840794	-0.373840794	-0.373840794	-0.373840794	-0.373840794	-0.373840794	-0.373840794	-0.373840794	-0.373840794	-0.373840794	-0.373840794	-0.373840794	-0.373840794	-0.373840794	-0.373840794	-0.373840794	-0.373840794	-0.373840794	-0.373840794	-0.373840794	-0.373840794	-0.373840794	-0.373840794	-0.373840794	-0.373840794	-0.373840794	-0.373840794	-0.373840794	-0.373840794	-0.373840794	-0.373840794	-0.373840794	-0.373840794	-0.373840794	-0.373840794	-0.373840794	-0.373840794	-0.373840794	-0.373840794	-0.373840794	-0.373840794	-0.373840794	-0.373840794	-0.373840794	-0.373840794	-0.373840794	-0.373840794	-0.373840794	-0.373840794	-0.373840794	-0.373840794	-0.373840794	-0.373840794	-0.373840794	-0.373840794	-0.373840794	-0.373840794	-0.373840794	-0.373840794	-0.373840794	-0.373840794	-0.373840794	-0.373840794	-0.373840794	-0.373840794	-0.373840794	-0.373840794	-0.373840794	-0.373840794	-0.373840794	-0.373840794	-0.373840794	-0.373840794	-0.373840794	-0.373840794	-0.373840794	1.512455632	-0.373840794	-0.373840794	-0.373840794	-0.373840794	-0.373840794	-0.373840794	-0.373840794	-0.373840794	-0.373840794	-0.373840794	-0.373840794	-0.373840794	-0.373840794	-0.373840794	-0.373840794	-0.373840794	-0.373840794	-0.373840794	-0.373840794	-0.373840794	-0.373840794	5.105596946	-0.373840794	-0.373840794	-0.373840794	-0.373840794	-0.373840794	-0.373840794	-0.373840794	-0.373840794	-0.373840794	-0.373840794	-0.373840794	-0.373840794	-0.373840794	-0.373840794	-0.373840794	-0.373840794	-0.373840794	-0.373840794	-0.373840794	-0.373840794	-0.373840794	-0.373840794	-0.373840794	-0.373840794	-0.373840794	-0.373840794	-0.373840794	-0.373840794	-0.373840794	-0.373840794	-0.373840794	-0.373840794	-0.373840794	-0.373840794	-0.373840794	-0.373840794	-0.373840794	-0.373840794	-0.373840794	-0.373840794	-0.373840794	-0.373840794	-0.373840794	-0.373840794	-0.373840794	-0.373840794	-0.373840794	-0.373840794	-0.373840794	-0.373840794	-0.373840794	-0.373840794	-0.373840794	-0.373840794	-0.373840794	-0.373840794	-0.373840794	-0.373840794	-0.373840794	-0.373840794	-0.373840794	-0.373840794	-0.373840794	-0.373840794	-0.373840794	-0.373840794	-0.373840794	-0.373840794	-0.373840794	-0.373840794	-0.373840794	-0.373840794	-0.373840794	-0.373840794	-0.373840794	-0.373840794	-0.373840794	-0.373840794	-0.373840794	-0.373840794	-0.373840794	-0.373840794	-0.373840794	-0.373840794	-0.373840794	5.051624201	-0.373840794	-0.373840794	-0.373840794	-0.373840794	-0.373840794	-0.373840794	-0.373840794	-0.373840794	-0.373840794	-0.373840794	-0.373840794	3.061169581	-0.373840794	-0.373840794	-0.373840794	1.398814256	-0.373840794	-0.373840794	-0.373840794	-0.373840794	-0.373840794	-0.373840794	-0.373840794	-0.373840794	-0.373840794	-0.373840794	-0.373840794	-0.373840794	-0.373840794	-0.373840794	-0.373840794	-0.373840794	-0.373840794	-0.373840794	-0.373840794	-0.373840794	-0.373840794	-0.373840794	-0.373840794	-0.373840794	-0.373840794	-0.373840794	-0.373840794	-0.373840794	-0.373840794	-0.373840794	-0.373840794	-0.373840794	-0.373840794	-0.373840794	-0.373840794	-0.373840794	-0.373840794	-0.373840794	-0.373840794	-0.373840794	-0.373840794	-0.373840794	-0.373840794	-0.373840794	-0.373840794	-0.373840794	-0.373840794	-0.373840794	5.15471663	-0.373840794	-0.373840794	-0.373840794	-0.373840794	-0.373840794	-0.373840794	-0.373840794	-0.373840794	-0.373840794	-0.373840794	-0.373840794	-0.373840794	-0.373840794	-0.373840794	-0.373840794	-0.373840794	-0.373840794	-0.373840794	-0.373840794	-0.373840794	2.488659828	-0.373840794	-0.373840794	-0.373840794	-0.373840794	-0.373840794	-0.373840794	-0.373840794	-0.373840794	-0.373840794	-0.373840794	-0.373840794	-0.373840794	-0.373840794	-0.373840794	-0.373840794	-0.373840794	-0.373840794	-0.373840794	-0.373840794	-0.373840794	-0.373840794	-0.373840794	-0.373840794	-0.373840794	-0.373840794	-0.373840794	-0.373840794	-0.373840794	-0.373840794	-0.373840794	-0.373840794	-0.373840794	-0.373840794	-0.373840794	-0.373840794	-0.373840794	-0.373840794	-0.373840794	-0.373840794	-0.373840794	-0.373840794	-0.373840794	-0.373840794	2.771500631	-0.373840794	-0.373840794	-0.373840794	-0.373840794	-0.373840794	-0.373840794	-0.373840794	-0.373840794	-0.373840794	-0.373840794	-0.373840794	-0.373840794	-0.373840794	-0.373840794	-0.373840794	-0.373840794	-0.373840794	-0.373840794	-0.373840794	-0.373840794	-0.373840794	-0.373840794	-0.373840794	-0.373840794	-0.373840794	-0.373840794	-0.373840794	-0.373840794	-0.373840794	-0.373840794	-0.373840794	-0.373840794	-0.373840794	4.429965663	-0.373840794	-0.373840794	-0.373840794	-0.373840794	1.921493288	-0.373840794	-0.373840794	-0.373840794	-0.373840794	-0.373840794	-0.373840794	-0.373840794	-0.373840794	-0.373840794	-0.373840794	-0.373840794	-0.373840794	-0.373840794	-0.373840794	-0.373840794	-0.373840794	-0.373840794	-0.373840794	-0.373840794	-0.373840794	-0.373840794	-0.373840794	-0.373840794	-0.373840794	-0.373840794	-0.373840794	-0.373840794	-0.373840794	-0.373840794	-0.373840794	-0.373840794	-0.373840794	-0.373840794	-0.373840794	-0.373840794	-0.373840794	-0.373840794	-0.373840794	2.962598186	-0.373840794	-0.373840794	-0.373840794	-0.373840794	-0.373840794	-0.373840794	2.719679609	-0.373840794	-0.373840794	-0.373840794	-0.373840794	-0.373840794	-0.373840794	-0.373840794	-0.373840794	-0.373840794	-0.373840794	-0.373840794	-0.373840794	-0.373840794	-0.373840794	-0.373840794	-0.373840794	-0.373840794	-0.373840794	-0.373840794	-0.373840794	-0.373840794	-0.373840794	-0.373840794	-0.373840794	-0.373840794	-0.373840794	-0.373840794	-0.373840794	-0.373840794	-0.373840794	-0.373840794	-0.373840794	-0.373840794	-0.373840794	-0.373840794	-0.373840794	-0.373840794	-0.373840794	-0.373840794	-0.373840794	-0.373840794	-0.373840794	-0.373840794	-0.373840794	-0.373840794	-0.373840794	-0.373840794	4.429965663	-0.373840794	-0.373840794	-0.373840794	-0.373840794	-0.373840794	-0.373840794	-0.373840794	-0.373840794	-0.373840794	-0.373840794	-0.373840794	-0.373840794	-0.373840794	-0.373840794	-0.373840794	-0.373840794	-0.373840794	-0.373840794	-0.373840794	-0.373840794	-0.373840794	-0.373840794	-0.373840794	-0.373840794	-0.373840794	-0.373840794	-0.373840794	-0.373840794	-0.373840794	-0.373840794	-0.373840794	-0.373840794	-0.373840794	-0.373840794	-0.373840794	-0.373840794	-0.373840794	-0.373840794	-0.373840794	-0.373840794	-0.373840794	-0.373840794	-0.373840794	-0.373840794	-0.373840794	-0.373840794	-0.373840794	-0.373840794	-0.373840794	-0.373840794	-0.373840794	-0.373840794	-0.373840794	-0.373840794	-0.373840794	-0.373840794	-0.373840794	2.843313661	-0.373840794	-0.373840794	-0.373840794	-0.373840794	-0.373840794	-0.373840794	2.346420564	-0.373840794	-0.373840794	-0.373840794	-0.373840794	-0.373840794	-0.373840794	-0.373840794	-0.373840794	-0.373840794	-0.373840794	-0.373840794	-0.373840794	-0.373840794	-0.373840794	-0.373840794	-0.373840794	-0.373840794	-0.373840794	-0.373840794	-0.373840794	-0.373840794	-0.373840794	-0.373840794	-0.373840794	-0.373840794	-0.373840794	-0.373840794	-0.373840794	-0.373840794	-0.373840794	-0.373840794	-0.373840794	-0.373840794	-0.373840794	-0.373840794	-0.373840794	-0.373840794	-0.373840794	-0.373840794	-0.373840794	-0.373840794	-0.373840794	-0.373840794	-0.373840794	-0.373840794	-0.373840794	-0.373840794	-0.373840794	-0.373840794	-0.373840794	-0.373840794	-0.373840794	-0.373840794	-0.373840794	-0.373840794	-0.373840794	-0.373840794	-0.373840794	-0.373840794	-0.373840794	-0.373840794	-0.373840794	-0.373840794	-0.373840794	-0.373840794	-0.373840794	-0.373840794	-0.373840794	-0.373840794	-0.373840794	-0.373840794	-0.373840794	-0.373840794	-0.373840794	-0.373840794	-0.373840794	-0.373840794	-0.373840794	-0.373840794	-0.373840794	-0.373840794	-0.373840794	-0.373840794	-0.373840794	-0.373840794	-0.373840794	-0.373840794	-0.373840794	-0.373840794	-0.373840794	-0.373840794	-0.373840794	-0.373840794	-0.373840794	-0.373840794	-0.373840794	-0.373840794	-0.373840794	-0.373840794	-0.373840794	-0.373840794	-0.373840794	-0.373840794	-0.373840794	-0.373840794	-0.373840794	-0.373840794	-0.373840794	-0.373840794	-0.373840794	-0.373840794	-0.373840794	-0.373840794	-0.373840794	-0.373840794	-0.373840794	-0.373840794	-0.373840794	-0.373840794	-0.373840794	-0.373840794	-0.373840794	-0.373840794	-0.373840794	-0.373840794	-0.373840794	-0.373840794	-0.373840794	-0.373840794	-0.373840794	-0.373840794	-0.373840794	-0.373840794	-0.373840794	-0.373840794	-0.373840794	-0.373840794	2.80725495	-0.373840794	-0.373840794	-0.373840794	-0.373840794	-0.373840794	-0.373840794	-0.373840794	-0.373840794	-0.373840794	-0.373840794	-0.373840794	-0.373840794	-0.373840794	-0.373840794	-0.373840794	-0.373840794	-0.373840794	-0.373840794	-0.373840794	-0.373840794	-0.373840794	-0.373840794	-0.373840794	-0.373840794	-0.373840794	-0.373840794	-0.373840794	-0.373840794	-0.373840794	-0.373840794	-0.373840794	-0.373840794	-0.373840794	-0.373840794	-0.373840794	-0.373840794	-0.373840794	-0.373840794	-0.373840794	-0.373840794	-0.373840794	-0.373840794	-0.373840794	-0.373840794	-0.373840794	-0.373840794	-0.373840794	-0.373840794	-0.373840794	-0.373840794	-0.373840794	-0.373840794	-0.373840794	-0.373840794	-0.373840794	-0.373840794	-0.373840794	-0.373840794	2.972054996	-0.373840794	-0.373840794	-0.373840794	-0.373840794	-0.373840794	-0.373840794	-0.373840794	-0.373840794	3.491081102	-0.373840794	-0.373840794	-0.373840794	-0.373840794
SSR3	2.885092248	1.025570116	2.199633967	-0.358568989	-0.358568989	-0.358568989	1.757423961	-0.358568989	-0.358568989	-0.358568989	-0.358568989	2.110601883	-0.358568989	1.118179593	4.982515935	1.732769732	1.681556042	1.805269083	-0.358568989	4.727229388	2.088844244	1.887744109	-0.358568989	2.052889019	1.210692671	-0.358568989	-0.358568989	1.481898122	-0.358568989	-0.358568989	-0.358568989	-0.358568989	2.241665005	2.492897226	-0.358568989	-0.358568989	1.993001087	1.463380075	-0.358568989	1.745598367	-0.358568989	-0.358568989	-0.358568989	-0.358568989	1.169940677	-0.358568989	-0.358568989	2.079113847	-0.358568989	-0.358568989	-0.358568989	-0.358568989	-0.358568989	-0.358568989	1.613302833	-0.358568989	-0.358568989	-0.358568989	-0.358568989	-0.358568989	-0.358568989	-0.358568989	1.473257122	-0.358568989	-0.358568989	3.694979487	-0.358568989	-0.358568989	2.95862871	-0.358568989	-0.358568989	3.769948564	-0.358568989	1.211930089	-0.358568989	-0.358568989	-0.358568989	1.606382792	4.653228559	-0.358568989	-0.358568989	-0.358568989	-0.358568989	1.606382792	-0.358568989	-0.358568989	-0.358568989	-0.358568989	-0.358568989	2.012026676	1.505971679	-0.358568989	-0.358568989	1.113721447	1.824132047	-0.358568989	4.745348343	-0.358568989	3.330185442	-0.358568989	5.197182125	4.794656978	2.315308728	-0.358568989	1.177123753	1.837668119	-0.358568989	-0.358568989	-0.358568989	-0.358568989	2.92702729	3.183435469	-0.358568989	2.22392627	-0.358568989	1.075400826	-0.358568989	-0.358568989	5.098403177	-0.358568989	1.984436307	-0.358568989	1.739162478	2.649457735	2.782735008	1.704400219	-0.358568989	-0.358568989	-0.358568989	2.094652135	3.791119469	-0.358568989	-0.358568989	1.792169579	-0.358568989	-0.358568989	5.150163988	4.071067919	1.17771461	-0.358568989	-0.358568989	1.536266832	-0.358568989	2.074996004	-0.358568989	-0.358568989	-0.358568989	-0.358568989	1.797333786	-0.358568989	-0.358568989	-0.358568989	-0.358568989	-0.358568989	-0.358568989	-0.358568989	-0.358568989	-0.358568989	-0.358568989	-0.358568989	-0.358568989	-0.358568989	-0.358568989	1.165535525	-0.358568989	-0.358568989	-0.358568989	-0.358568989	-0.358568989	-0.358568989	1.844220392	-0.358568989	-0.358568989	-0.358568989	-0.358568989	-0.358568989	1.496300433	-0.358568989	-0.358568989	-0.358568989	2.273287028	2.539676957	-0.358568989	-0.358568989	-0.358568989	-0.358568989	2.788819604	-0.358568989	-0.358568989	4.819871344	1.169680808	-0.358568989	2.035183215	-0.358568989	-0.358568989	-0.358568989	-0.358568989	-0.358568989	-0.358568989	2.893680206	1.410505071	-0.358568989	4.097937137	-0.358568989	-0.358568989	-0.358568989	5.036572083	1.736088604	-0.358568989	1.708365733	-0.358568989	2.014049573	-0.358568989	-0.358568989	-0.358568989	-0.358568989	-0.358568989	3.137002114	-0.358568989	-0.358568989	3.160383436	-0.358568989	1.520785435	-0.358568989	-0.358568989	1.673266088	-0.358568989	-0.358568989	1.514148007	-0.358568989	3.717016661	-0.358568989	-0.358568989	1.130248799	-0.358568989	3.877473851	4.512428913	1.17896355	-0.358568989	-0.358568989	1.238115989	-0.358568989	2.005981233	-0.358568989	-0.358568989	2.421344425	-0.358568989	1.277000009	-0.358568989	-0.358568989	-0.358568989	-0.358568989	-0.358568989	-0.358568989	0.984256861	-0.358568989	1.223998996	1.71760038	-0.358568989	-0.358568989	-0.358568989	2.407343677	-0.358568989	2.422316125	1.796516563	-0.358568989	-0.358568989	-0.358568989	-0.358568989	-0.358568989	4.501923863	2.691134735	3.647611744	-0.358568989	-0.358568989	-0.358568989	-0.358568989	-0.358568989	-0.358568989	3.047001516	-0.358568989	-0.358568989	-0.358568989	-0.358568989	1.763326071	-0.358568989	1.833418136	-0.358568989	-0.358568989	-0.358568989	-0.358568989	-0.358568989	1.048002532	-0.358568989	-0.358568989	-0.358568989	-0.358568989	-0.358568989	-0.358568989	1.514548834	-0.358568989	-0.358568989	-0.358568989	-0.358568989	1.81022703	-0.358568989	-0.358568989	2.293125934	1.137540676	-0.358568989	-0.358568989	-0.358568989	-0.358568989	-0.358568989	1.151464911	-0.358568989	-0.358568989	-0.358568989	-0.358568989	-0.358568989	-0.358568989	-0.358568989	1.773509895	2.347464209	2.854494739	-0.358568989	-0.358568989	-0.358568989	-0.358568989	-0.358568989	-0.358568989	-0.358568989	-0.358568989	-0.358568989	-0.358568989	3.869035575	2.139990703	2.467894457	1.522402172	-0.358568989	5.278546005	-0.358568989	-0.358568989	-0.358568989	1.498462099	2.263071756	-0.358568989	5.298663126	3.08199497	-0.358568989	3.428592028	-0.358568989	-0.358568989	3.991611637	-0.358568989	-0.358568989	-0.358568989	-0.358568989	-0.358568989	-0.358568989	-0.358568989	-0.358568989	3.423386957	-0.358568989	-0.358568989	-0.358568989	-0.358568989	-0.358568989	-0.358568989	-0.358568989	-0.358568989	-0.358568989	-0.358568989	-0.358568989	2.53060124	1.476127733	1.441753918	-0.358568989	1.872926876	-0.358568989	-0.358568989	4.835185379	-0.358568989	-0.358568989	-0.358568989	-0.358568989	-0.358568989	-0.358568989	-0.358568989	-0.358568989	-0.358568989	-0.358568989	-0.358568989	3.405829008	1.205900005	-0.358568989	-0.358568989	-0.358568989	1.379541998	-0.358568989	-0.358568989	-0.358568989	-0.358568989	-0.358568989	-0.358568989	1.142777435	-0.358568989	3.451366603	-0.358568989	2.572625232	2.252107941	2.099576954	-0.358568989	3.368340391	-0.358568989	1.433329876	0.956243722	1.070644228	1.903995164	-0.358568989	-0.358568989	3.961529997	-0.358568989	-0.358568989	-0.358568989	1.21759341	2.476001604	-0.358568989	-0.358568989	-0.358568989	-0.358568989	1.359229953	-0.358568989	2.301640861	-0.358568989	-0.358568989	1.571061463	-0.358568989	2.511079135	1.597311192	1.677822429	2.031402732	1.323183357	1.554961003	-0.358568989	-0.358568989	-0.358568989	-0.358568989	-0.358568989	-0.358568989	-0.358568989	1.729462398	-0.358568989	1.947378205	3.58052937	1.524224598	1.402917471	-0.358568989	-0.358568989	-0.358568989	-0.358568989	1.318740996	2.952198797	1.936671927	-0.358568989	-0.358568989	-0.358568989	-0.358568989	-0.358568989	-0.358568989	1.478623444	2.058153152	1.145033582	1.738393079	1.676621226	-0.358568989	3.686876153	-0.358568989	2.040360246	-0.358568989	-0.358568989	-0.358568989	-0.358568989	-0.358568989	-0.358568989	-0.358568989	2.788601802	2.30801368	1.772048466	1.514148007	-0.358568989	-0.358568989	-0.358568989	4.06097751	-0.358568989	-0.358568989	-0.358568989	-0.358568989	0.68585512	-0.358568989	-0.358568989	1.278801615	-0.358568989	-0.358568989	3.127984134	-0.358568989	-0.358568989	-0.358568989	-0.358568989	-0.358568989	2.866347632	-0.358568989	2.4846758	1.442858982	2.187287051	-0.358568989	-0.358568989	-0.358568989	-0.358568989	-0.358568989	2.282301185	-0.358568989	-0.358568989	-0.358568989	1.810779466	-0.358568989	1.56107013	2.457336346	-0.358568989	-0.358568989	-0.358568989	3.606998704	-0.358568989	1.40679077	2.141129684	1.587676521	4.312429459	-0.358568989	-0.358568989	-0.358568989	-0.358568989	2.287917265	2.253577676	-0.358568989	-0.358568989	-0.358568989	-0.358568989	1.349057222	3.504596957	-0.358568989	-0.358568989	1.602831787	-0.358568989	-0.358568989	2.16960492	-0.358568989	1.666829507	2.578695255	1.019058449	1.820497775	1.507362178	-0.358568989	3.760125888	-0.358568989	-0.358568989	-0.358568989	1.598412607	-0.358568989	-0.358568989	-0.358568989	-0.358568989	-0.358568989	-0.358568989	1.679747586	-0.358568989	1.674462961	-0.358568989	-0.358568989	-0.358568989	-0.358568989	2.197633246	-0.358568989	2.219025468	-0.358568989	-0.358568989	-0.358568989	-0.358568989	1.683851802	5.232505736	-0.358568989	-0.358568989	-0.358568989	-0.358568989	1.125103308	-0.358568989	-0.358568989	2.235858871	1.535855893	-0.358568989	2.756766673	-0.358568989	-0.358568989	4.574731418	1.66185401	-0.358568989	3.983280707	-0.358568989	-0.358568989	-0.358568989	1.121329343	-0.358568989	-0.358568989	-0.358568989	-0.358568989	-0.358568989	1.104533649	2.017429731	-0.358568989	-0.358568989	3.144088701	1.3347225	-0.358568989	-0.358568989	-0.358568989	1.137292265	1.729208464	1.940752339	1.283929121	2.437480103	4.623632198	-0.358568989	-0.358568989	-0.358568989	-0.358568989	1.76358923	-0.358568989	-0.358568989	-0.358568989	-0.358568989	-0.358568989	-0.358568989	4.58792383	-0.358568989	1.610171096	-0.358568989	1.845364351	0.952839071	-0.358568989	-0.358568989	1.621179843	-0.358568989	1.581815202	-0.358568989	-0.358568989	-0.358568989	1.277000009	2.545854915	2.809679994	-0.358568989	-0.358568989	2.651802391	-0.358568989	-0.358568989	1.055245262	-0.358568989	0.922193104	-0.358568989	4.134679757	-0.358568989	-0.358568989	-0.358568989	2.060266097	-0.358568989	-0.358568989	-0.358568989	-0.358568989	-0.358568989	-0.358568989	-0.358568989	-0.358568989	-0.358568989	-0.358568989	2.012026676	-0.358568989	-0.358568989	2.920868485	-0.358568989	-0.358568989	2.53060124	0.686327058	3.079688127	-0.358568989	-0.358568989	1.280758115	0.974619375	-0.358568989	-0.358568989	3.949659426	-0.358568989	2.119316993	2.836744955	1.7995164	1.914515933	2.579433053	1.639905946	-0.358568989	-0.358568989	-0.358568989	-0.358568989	1.226099695	3.544140358	-0.358568989	-0.358568989	-0.358568989	1.339742878	1.534214061	-0.358568989	-0.358568989	-0.358568989	-0.358568989	-0.358568989	3.63555093	-0.358568989	-0.358568989	-0.358568989	-0.358568989	1.894032953	-0.358568989	-0.358568989	-0.358568989	-0.358568989	1.259066026	-0.358568989	-0.358568989	2.482118067	-0.358568989	-0.358568989	1.120601226	2.120807396	2.135446592	1.979363653	1.252066633	-0.358568989	1.575562242	-0.358568989	1.517359819	-0.358568989	-0.358568989	-0.358568989	-0.358568989	-0.358568989	-0.358568989	-0.358568989	-0.358568989	-0.358568989	-0.358568989	1.630494856	1.945796741	1.768602947	-0.358568989	-0.358568989	-0.358568989	-0.358568989	-0.358568989	-0.358568989	-0.358568989	-0.358568989	-0.358568989	-0.358568989	2.650629514	-0.358568989	1.794340647	1.777106433	2.360303452	-0.358568989	-0.358568989	1.331500294	-0.358568989	-0.358568989	-0.358568989	2.790345248	2.091018541	-0.358568989	-0.358568989	-0.358568989	-0.358568989	-0.358568989	-0.358568989	-0.358568989	-0.358568989	4.378962811	1.762274157	-0.358568989	-0.358568989	-0.358568989	1.996314022	3.908818293	-0.358568989	-0.358568989	2.420858874	-0.358568989	-0.358568989	1.793254508	-0.358568989	1.282266495	1.844506258	-0.358568989	-0.358568989	-0.358568989	-0.358568989	2.900069146	-0.358568989	-0.358568989	-0.358568989	2.524235321	-0.358568989	1.520785435	1.531757077	-0.358568989	-0.358568989	-0.358568989	-0.358568989	-0.358568989	-0.358568989	2.433057683	-0.358568989	-0.358568989	2.415289292	1.363151346	2.669528439	1.380054246	-0.358568989	1.739162478	-0.358568989	-0.358568989	4.428230958	-0.358568989	-0.358568989	-0.358568989	-0.358568989	-0.358568989	-0.358568989	-0.358568989	-0.358568989	-0.358568989	-0.358568989	-0.358568989	-0.358568989	1.925766288	-0.358568989	1.383477498	-0.358568989	1.985749398	-0.358568989	-0.358568989	3.626768161	-0.358568989	-0.358568989	-0.358568989	2.109309849	3.469847772	-0.358568989	1.963006307	-0.358568989	-0.358568989	4.897887221	-0.358568989	-0.358568989	-0.358568989	-0.358568989	1.795156046	-0.358568989	-0.358568989	1.831441046	-0.358568989	-0.358568989	4.288404648	2.319084891	-0.358568989	-0.358568989	-0.358568989	-0.358568989	-0.358568989	-0.358568989	2.738624374	-0.358568989	1.636221793	-0.358568989	4.90857006	-0.358568989	1.529103115	-0.358568989	1.500826486	-0.358568989	-0.358568989	-0.358568989	-0.358568989	-0.358568989	-0.358568989	-0.358568989	2.921953256	1.451566004	-0.358568989	1.570847707	-0.358568989	1.57706757	3.669570641	4.03629393	-0.358568989	-0.358568989	-0.358568989	1.676621226	-0.358568989	2.902324484	1.610841271	-0.358568989	-0.358568989	-0.358568989	1.870282838	-0.358568989	1.394355629	-0.358568989	-0.358568989	-0.358568989	1.44766448	-0.358568989	3.766011821	1.655261407	1.40820377	1.188232702	-0.358568989	-0.358568989	-0.358568989	-0.358568989	-0.358568989	-0.358568989	1.623216452	1.527880925	-0.358568989	1.785954617	-0.358568989	-0.358568989	-0.358568989	-0.358568989	-0.358568989	-0.358568989	5.736495584	-0.358568989	-0.358568989	-0.358568989	-0.358568989	-0.358568989	-0.358568989	-0.358568989	-0.358568989	-0.358568989	-0.358568989	-0.358568989	-0.358568989	-0.358568989	-0.358568989	4.706931727	-0.358568989	-0.358568989	1.922362686	-0.358568989	2.303614852	-0.358568989	3.660992567	3.57091615	1.808295955	1.462625046	-0.358568989	-0.358568989	-0.358568989	-0.358568989	-0.358568989	-0.358568989	-0.358568989	-0.358568989	-0.358568989	2.517902557	2.492124082	-0.358568989	-0.358568989	-0.358568989	-0.358568989	2.169994804	-0.358568989	-0.358568989	-0.358568989	-0.358568989	1.56107013	-0.358568989	-0.358568989	1.681676731	2.080190668	1.787032629	-0.358568989	0.93169453	-0.358568989	-0.358568989	-0.358568989	4.077474558	-0.358568989	-0.358568989	1.131356288	1.977895565	1.060006133	-0.358568989	1.637371498	-0.358568989	-0.358568989	-0.358568989	-0.358568989	4.527250876	2.654151444	-0.358568989	-0.358568989	-0.358568989	-0.358568989	-0.358568989	-0.358568989	-0.358568989	-0.358568989	-0.358568989	-0.358568989	-0.358568989	2.272859555	2.359381656	-0.358568989	-0.358568989	-0.358568989	-0.358568989	-0.358568989	-0.358568989	5.671849854	-0.358568989	-0.358568989	-0.358568989	-0.358568989	-0.358568989	1.04051305	1.298901123	-0.358568989	-0.358568989	1.718102132	-0.358568989	-0.358568989	-0.358568989	-0.358568989	-0.358568989	-0.358568989	-0.358568989	1.652801278	-0.358568989	-0.358568989	-0.358568989	-0.358568989	-0.358568989	-0.358568989	-0.358568989	-0.358568989	2.206866421	4.674034914	2.701467664	-0.358568989	2.806805475	-0.358568989	-0.358568989	0.861969061	-0.358568989	-0.358568989	-0.358568989	-0.358568989	-0.358568989	-0.358568989	1.438447445	-0.358568989	-0.358568989	-0.358568989	2.297048044	-0.358568989	-0.358568989	-0.358568989	-0.358568989	-0.358568989	-0.358568989	-0.358568989	-0.358568989	1.659729821	-0.358568989	0.963875831	1.936671927	-0.358568989	-0.358568989	-0.358568989	-0.358568989	-0.358568989	3.954100196	-0.358568989	-0.358568989	1.806368681	1.586588192	-0.358568989	-0.358568989	-0.358568989	-0.358568989	-0.358568989	-0.358568989	-0.358568989	-0.358568989	-0.358568989	-0.358568989	1.545979758	-0.358568989	-0.358568989	-0.358568989	1.139531097	-0.358568989	2.732668476	-0.358568989	1.868231179	-0.358568989	-0.358568989	2.035872028	-0.358568989	3.50899946	1.740060894	-0.358568989	-0.358568989	-0.358568989	-0.358568989	-0.358568989	-0.358568989	1.851679779	-0.358568989	1.95947731	-0.358568989	-0.358568989	1.951501416	2.097202944	-0.358568989	2.143791917	1.670161418	-0.358568989	1.594015018	-0.358568989	-0.358568989	-0.358568989	-0.358568989	-0.358568989	-0.358568989	-0.358568989	-0.358568989	-0.358568989	-0.358568989	-0.358568989	-0.358568989	-0.358568989	-0.358568989	-0.358568989	-0.358568989	-0.358568989	-0.358568989	-0.358568989	-0.358568989	-0.358568989	-0.358568989	-0.358568989	2.534330121	2.621659716	1.29061556	5.033683411	1.943902188	-0.358568989	-0.358568989	-0.358568989	-0.358568989	-0.358568989	-0.358568989	1.627530989	-0.358568989	-0.358568989	-0.358568989	-0.358568989	-0.358568989	-0.358568989	-0.358568989	-0.358568989	-0.358568989	1.196137344	4.111546651	-0.358568989	-0.358568989	1.607050163	-0.358568989	1.979853476	-0.358568989	-0.358568989	1.746115116	-0.358568989	-0.358568989	-0.358568989	1.497085865	-0.358568989	4.251239672	-0.358568989	-0.358568989	-0.358568989	1.512546551	-0.358568989	2.555587871	-0.358568989	3.016765581	-0.358568989	-0.358568989	-0.358568989	-0.358568989	-0.358568989	1.234419994	-0.358568989	3.764701851	1.402741844	-0.358568989	-0.358568989	-0.358568989	1.587458749	-0.358568989	-0.358568989	-0.358568989	0.508360968	-0.358568989	-0.358568989	-0.358568989	-0.358568989	1.70588533	-0.358568989	1.951819271	-0.358568989	-0.358568989	1.319849243	-0.358568989	-0.358568989	-0.358568989	-0.358568989	-0.358568989	1.342509485	-0.358568989	-0.358568989	-0.358568989	1.889237901	-0.358568989	2.367240235	1.932607687	-0.358568989	0.898759958	-0.358568989	-0.358568989	1.434788844	-0.358568989	2.213740325	-0.358568989	-0.358568989	3.647611744	1.867645762	-0.358568989	1.616670324	-0.358568989	-0.358568989	-0.358568989	-0.358568989	-0.358568989	-0.358568989	-0.358568989	-0.358568989	1.239542363	2.346324708	1.463380075	1.817433075	-0.358568989	1.371558691	-0.358568989	-0.358568989	3.317262077	-0.358568989	1.411037053	-0.358568989	-0.358568989	2.834938044	1.923908372	-0.358568989	-0.358568989	1.768073958	0.943663015	-0.358568989	1.856876932	1.371389684	-0.358568989	-0.358568989	-0.358568989	-0.358568989	-0.358568989	2.181755657	-0.358568989	1.983780381	-0.358568989	-0.358568989	-0.358568989	1.215378205	-0.358568989	-0.358568989	-0.358568989	1.568499775	1.988215909	-0.358568989	-0.358568989	-0.358568989	-0.358568989	-0.358568989	-0.358568989	-0.358568989	-0.358568989	-0.358568989	2.028319619	-0.358568989	4.657829516	-0.358568989	-0.358568989	-0.358568989	1.699466725	-0.358568989	3.334980738	-0.358568989	-0.358568989	2.078755147	-0.358568989	-0.358568989	-0.358568989	-0.358568989	2.187881338	-0.358568989	-0.358568989	-0.358568989	-0.358568989	-0.358568989	-0.358568989	-0.358568989	-0.358568989	-0.358568989	-0.358568989	-0.358568989	-0.358568989	-0.358568989	-0.358568989	-0.358568989	0.949828063	-0.358568989	-0.358568989	-0.358568989	-0.358568989	-0.358568989	-0.358568989	1.726166539	-0.358568989	0.959190268	-0.358568989	1.72997047	-0.358568989	-0.358568989	-0.358568989	-0.358568989	1.776039397	-0.358568989	3.777192681	-0.358568989	-0.358568989	1.753118678	-0.358568989	1.157571048	1.846223185	-0.358568989	-0.358568989	-0.358568989	-0.358568989	2.467894457	-0.358568989	-0.358568989	-0.358568989	-0.358568989	1.991678847	-0.358568989	3.03592831	-0.358568989	-0.358568989	-0.358568989	-0.358568989	-0.358568989	2.214145991	-0.358568989	-0.358568989	-0.358568989	-0.358568989	-0.358568989	-0.358568989	-0.358568989	-0.358568989	3.349793301	-0.358568989	2.305372363	-0.358568989	-0.358568989	-0.358568989	1.528084505	-0.358568989	-0.358568989	-0.358568989	1.378177581	-0.358568989	-0.358568989	-0.358568989	-0.358568989	-0.358568989	1.467355056	-0.358568989	-0.358568989	-0.358568989	-0.358568989	0.853817483	-0.358568989	2.041052429	-0.358568989	-0.358568989	1.955641188	-0.358568989	-0.358568989	-0.358568989	-0.358568989	2.455335794	-0.358568989	-0.358568989	1.867938427	-0.358568989	-0.358568989	1.569779696	-0.358568989	-0.358568989	-0.358568989	-0.358568989	-0.358568989	-0.358568989	1.940752339	-0.358568989	2.287628588	-0.358568989	1.916203265	-0.358568989	1.965580431	-0.358568989	-0.358568989	-0.358568989	1.650114369	-0.358568989	2.249174183	-0.358568989	-0.358568989	-0.358568989	-0.358568989	-0.358568989	3.29809508	-0.358568989	-0.358568989	-0.358568989	-0.358568989	-0.358568989	-0.358568989	-0.358568989	-0.358568989	1.603053316	1.353507428	3.819363056	-0.358568989	-0.358568989	1.755203676	1.841936425	-0.358568989	-0.358568989	-0.358568989	-0.358568989	-0.358568989	-0.358568989	-0.358568989	-0.358568989	-0.358568989	-0.358568989	1.276400409	-0.358568989	1.339905354	1.821335263	-0.358568989	-0.358568989	-0.358568989	2.567315583	-0.358568989	-0.358568989	-0.358568989	-0.358568989	1.749999658	-0.358568989	-0.358568989	-0.358568989	-0.358568989	1.539355037	1.057566156	-0.358568989	2.109678845	-0.358568989	-0.358568989	2.371887745	-0.358568989	-0.358568989	-0.358568989	-0.358568989	-0.358568989	-0.358568989	4.09522936	2.196833962	-0.358568989	-0.358568989	-0.358568989	2.618228151	1.889237901	-0.358568989	-0.358568989	2.144172765	-0.358568989	-0.358568989	-0.358568989	2.103973473	4.346301782	-0.358568989	1.613975331	-0.358568989	1.595112401	-0.358568989	-0.358568989	-0.358568989	-0.358568989	5.369232902	-0.358568989	-0.358568989	-0.358568989	2.435021173	-0.358568989	-0.358568989	1.375115995	-0.358568989	5.374512133	4.38577032	0.9680163	-0.358568989	-0.358568989	-0.358568989	3.911699814	2.255049321	-0.358568989	-0.358568989	-0.358568989	4.747779258	-0.358568989	-0.358568989	2.785991043	-0.358568989	-0.358568989	-0.358568989	1.559802706	-0.358568989	-0.358568989	-0.358568989	-0.358568989	4.07373416	-0.358568989	3.609357152	-0.358568989	-0.358568989	-0.358568989	-0.358568989	-0.358568989	-0.358568989	-0.358568989	2.730793429	-0.358568989	2.088120451	-0.358568989	-0.358568989	2.045910379	-0.358568989	-0.358568989	2.579986691	-0.358568989	3.182120359	-0.358568989	-0.358568989	-0.358568989	2.471434598	-0.358568989	-0.358568989	-0.358568989	-0.358568989	-0.358568989	-0.358568989	-0.358568989	-0.358568989	2.653172136	-0.358568989	-0.358568989	-0.358568989	-0.358568989	-0.358568989	-0.358568989	-0.358568989	-0.358568989	1.565308018	-0.358568989	-0.358568989	-0.358568989	-0.358568989	1.369195805	2.902562113	-0.358568989	-0.358568989	-0.358568989	-0.358568989	-0.358568989	-0.358568989	-0.358568989	2.848779391	-0.358568989	-0.358568989	-0.358568989	-0.358568989	1.720614891	-0.358568989	1.897794988	-0.358568989	1.849378614	-0.358568989	-0.358568989	4.059919146	1.033854088	-0.358568989	-0.358568989	3.191793525	-0.358568989	-0.358568989	-0.358568989	-0.358568989	1.394703348	3.213134886	1.743018804	-0.358568989	-0.358568989	-0.358568989	3.202423352	-0.358568989	-0.358568989	-0.358568989	-0.358568989	-0.358568989	-0.358568989	1.099219631	-0.358568989	-0.358568989	-0.358568989	-0.358568989	-0.358568989	2.352033415	-0.358568989	-0.358568989	-0.358568989	-0.358568989	1.557904968	1.028214007	-0.358568989	1.967838051	-0.358568989	2.807357772	-0.358568989	-0.358568989	1.864432076	2.588600029	-0.358568989	5.295293827	-0.358568989	-0.358568989	-0.358568989	2.972082906	1.956598884	-0.358568989	0.696399961	-0.358568989	-0.358568989	-0.358568989	-0.358568989	-0.358568989	-0.358568989	-0.358568989	1.117937887	-0.358568989	2.639541667	-0.358568989	-0.358568989	-0.358568989	1.823292177	-0.358568989	-0.358568989	-0.358568989	-0.358568989	2.333863472	-0.358568989	-0.358568989	-0.358568989	-0.358568989	4.619125886	-0.358568989	-0.358568989	-0.358568989	1.798424483	-0.358568989	-0.358568989	-0.358568989	-0.358568989	-0.358568989	-0.358568989	-0.358568989	-0.358568989	-0.358568989	-0.358568989	-0.358568989	-0.358568989	-0.358568989	-0.358568989	-0.358568989	-0.358568989	-0.358568989	-0.358568989	-0.358568989	-0.358568989	-0.358568989	-0.358568989	-0.358568989	-0.358568989	-0.358568989	-0.358568989	-0.358568989	-0.358568989	-0.358568989	-0.358568989	-0.358568989	-0.358568989	-0.358568989	-0.358568989	-0.358568989	-0.358568989	-0.358568989	-0.358568989	-0.358568989	-0.358568989	-0.358568989	-0.358568989	-0.358568989	-0.358568989	-0.358568989	-0.358568989	-0.358568989	-0.358568989	-0.358568989	-0.358568989	-0.358568989	-0.358568989	-0.358568989	-0.358568989	3.045414081	-0.358568989	-0.358568989	-0.358568989	-0.358568989	-0.358568989	-0.358568989	-0.358568989	-0.358568989	-0.358568989	-0.358568989	-0.358568989	-0.358568989	-0.358568989	-0.358568989	-0.358568989	-0.358568989	-0.358568989	-0.358568989	-0.358568989	-0.358568989	-0.358568989	-0.358568989	-0.358568989	-0.358568989	-0.358568989	-0.358568989	-0.358568989	-0.358568989	-0.358568989	-0.358568989	-0.358568989	-0.358568989	3.723372935	-0.358568989	-0.358568989	-0.358568989	-0.358568989	-0.358568989	-0.358568989	-0.358568989	-0.358568989	-0.358568989	-0.358568989	-0.358568989	-0.358568989	-0.358568989	-0.358568989	-0.358568989	-0.358568989	-0.358568989	-0.358568989	-0.358568989	-0.358568989	-0.358568989	-0.358568989	-0.358568989	-0.358568989	-0.358568989	-0.358568989	-0.358568989	3.628361167	-0.358568989	-0.358568989	-0.358568989	-0.358568989	-0.358568989	-0.358568989	-0.358568989	-0.358568989	-0.358568989	-0.358568989	-0.358568989	-0.358568989	-0.358568989	-0.358568989	-0.358568989	-0.358568989	-0.358568989	-0.358568989	-0.358568989	-0.358568989	-0.358568989	-0.358568989	-0.358568989	-0.358568989	-0.358568989	-0.358568989	-0.358568989	-0.358568989	-0.358568989	-0.358568989	-0.358568989	-0.358568989	-0.358568989	-0.358568989	-0.358568989	-0.358568989	-0.358568989	-0.358568989	-0.358568989	-0.358568989	-0.358568989	-0.358568989	-0.358568989	-0.358568989	-0.358568989	-0.358568989	-0.358568989	-0.358568989	-0.358568989	-0.358568989	-0.358568989	-0.358568989	-0.358568989	-0.358568989	-0.358568989	-0.358568989	-0.358568989	-0.358568989	-0.358568989	-0.358568989	-0.358568989	-0.358568989	-0.358568989	-0.358568989	-0.358568989	-0.358568989	-0.358568989	-0.358568989	-0.358568989	-0.358568989	2.120434604	-0.358568989	-0.358568989	-0.358568989	-0.358568989	-0.358568989	-0.358568989	-0.358568989	-0.358568989	-0.358568989	-0.358568989	-0.358568989	-0.358568989	-0.358568989	-0.358568989	-0.358568989	-0.358568989	-0.358568989	-0.358568989	-0.358568989	-0.358568989	-0.358568989	-0.358568989	-0.358568989	-0.358568989	-0.358568989	-0.358568989	-0.358568989	-0.358568989	-0.358568989	-0.358568989	-0.358568989	-0.358568989	-0.358568989	-0.358568989	-0.358568989	-0.358568989	4.745348343	-0.358568989	-0.358568989	-0.358568989	-0.358568989	-0.358568989	-0.358568989	-0.358568989	-0.358568989	-0.358568989	-0.358568989	-0.358568989	-0.358568989	-0.358568989	-0.358568989	-0.358568989	-0.358568989	-0.358568989	-0.358568989	-0.358568989	-0.358568989	-0.358568989	-0.358568989	-0.358568989	-0.358568989	-0.358568989	-0.358568989	2.859775009	-0.358568989	-0.358568989	-0.358568989	-0.358568989	-0.358568989	-0.358568989	2.651215815	-0.358568989	-0.358568989	-0.358568989	-0.358568989	-0.358568989	-0.358568989	-0.358568989	-0.358568989	-0.358568989	-0.358568989	-0.358568989	-0.358568989	-0.358568989	-0.358568989	-0.358568989	-0.358568989	-0.358568989	-0.358568989	-0.358568989	-0.358568989	-0.358568989	-0.358568989	-0.358568989	-0.358568989	-0.358568989	-0.358568989	-0.358568989	-0.358568989	-0.358568989	-0.358568989	-0.358568989	-0.358568989	-0.358568989	2.802395558	-0.358568989	-0.358568989	-0.358568989	-0.358568989	-0.358568989	-0.358568989	-0.358568989	3.439058807	-0.358568989	-0.358568989	-0.358568989	-0.358568989	-0.358568989	-0.358568989	-0.358568989	-0.358568989	-0.358568989	-0.358568989	-0.358568989	-0.358568989	-0.358568989	-0.358568989	-0.358568989	-0.358568989	-0.358568989	-0.358568989	-0.358568989	-0.358568989	-0.358568989	-0.358568989	-0.358568989	-0.358568989	-0.358568989	-0.358568989	-0.358568989	-0.358568989	-0.358568989	-0.358568989	-0.358568989	-0.358568989	-0.358568989	-0.358568989	-0.358568989	-0.358568989	-0.358568989	-0.358568989	-0.358568989	-0.358568989	-0.358568989	-0.358568989	-0.358568989	-0.358568989	-0.358568989	-0.358568989	-0.358568989	-0.358568989	-0.358568989	-0.358568989	-0.358568989	-0.358568989	-0.358568989	-0.358568989	-0.358568989	-0.358568989	-0.358568989	-0.358568989	-0.358568989	-0.358568989	-0.358568989	-0.358568989	-0.358568989	-0.358568989	-0.358568989	-0.358568989	-0.358568989	-0.358568989	-0.358568989	-0.358568989	-0.358568989	-0.358568989	-0.358568989	-0.358568989	-0.358568989	-0.358568989	-0.358568989	-0.358568989	-0.358568989	-0.358568989	-0.358568989	-0.358568989	-0.358568989	-0.358568989	-0.358568989	-0.358568989	-0.358568989	-0.358568989	-0.358568989	-0.358568989	-0.358568989	-0.358568989	-0.358568989	-0.358568989	-0.358568989	-0.358568989	-0.358568989	-0.358568989	-0.358568989	-0.358568989	-0.358568989	-0.358568989	2.120434604	-0.358568989	-0.358568989	-0.358568989	-0.358568989	-0.358568989	-0.358568989	-0.358568989	-0.358568989	-0.358568989	-0.358568989	-0.358568989	-0.358568989	-0.358568989	-0.358568989	-0.358568989	-0.358568989	-0.358568989	-0.358568989	-0.358568989	-0.358568989	-0.358568989	-0.358568989	-0.358568989	-0.358568989	-0.358568989	-0.358568989	-0.358568989	-0.358568989	-0.358568989	-0.358568989	-0.358568989	-0.358568989	-0.358568989	-0.358568989	-0.358568989	-0.358568989	-0.358568989	-0.358568989	-0.358568989	-0.358568989	-0.358568989	-0.358568989	-0.358568989	-0.358568989	-0.358568989	-0.358568989	-0.358568989	-0.358568989	-0.358568989	-0.358568989	-0.358568989	-0.358568989	-0.358568989	-0.358568989	-0.358568989	-0.358568989	-0.358568989	-0.358568989	-0.358568989	-0.358568989	-0.358568989	-0.358568989	-0.358568989	-0.358568989	-0.358568989	-0.358568989	-0.358568989	-0.358568989	-0.358568989	-0.358568989	-0.358568989	-0.358568989	-0.358568989	-0.358568989	-0.358568989	-0.358568989	-0.358568989	-0.358568989	-0.358568989	-0.358568989	-0.358568989	-0.358568989	-0.358568989	-0.358568989	-0.358568989	-0.358568989	-0.358568989	-0.358568989	-0.358568989	-0.358568989	-0.358568989	-0.358568989	-0.358568989	-0.358568989	-0.358568989	-0.358568989	-0.358568989	-0.358568989	-0.358568989	-0.358568989	-0.358568989	-0.358568989	-0.358568989	-0.358568989	-0.358568989	-0.358568989	-0.358568989	-0.358568989	-0.358568989	-0.358568989	-0.358568989	-0.358568989	-0.358568989	-0.358568989	4.009945171	-0.358568989	-0.358568989	-0.358568989	-0.358568989	-0.358568989	-0.358568989	-0.358568989	-0.358568989	-0.358568989	-0.358568989	-0.358568989	-0.358568989	-0.358568989	-0.358568989	-0.358568989	-0.358568989	-0.358568989	-0.358568989	-0.358568989	-0.358568989	-0.358568989	-0.358568989	-0.358568989	-0.358568989	-0.358568989	-0.358568989	-0.358568989	-0.358568989	-0.358568989	-0.358568989	-0.358568989	-0.358568989	-0.358568989	-0.358568989	-0.358568989	-0.358568989	-0.358568989	-0.358568989	-0.358568989	-0.358568989	-0.358568989	-0.358568989	-0.358568989	-0.358568989	-0.358568989	-0.358568989	-0.358568989	-0.358568989	-0.358568989	-0.358568989	-0.358568989	-0.358568989	-0.358568989	-0.358568989	-0.358568989	-0.358568989	-0.358568989	-0.358568989	-0.358568989	-0.358568989	-0.358568989	-0.358568989	-0.358568989	-0.358568989	-0.358568989	-0.358568989	-0.358568989	-0.358568989	-0.358568989	-0.358568989	-0.358568989	-0.358568989	-0.358568989	-0.358568989	-0.358568989	-0.358568989	-0.358568989	-0.358568989	-0.358568989	-0.358568989	-0.358568989	-0.358568989	-0.358568989	-0.358568989	-0.358568989	3.745187604	-0.358568989	-0.358568989	-0.358568989	-0.358568989	-0.358568989	-0.358568989	-0.358568989	-0.358568989	-0.358568989	-0.358568989	-0.358568989	-0.358568989	-0.358568989	-0.358568989	-0.358568989	-0.358568989	-0.358568989	-0.358568989	-0.358568989	-0.358568989	-0.358568989	-0.358568989	-0.358568989	-0.358568989	-0.358568989	-0.358568989	-0.358568989	-0.358568989	-0.358568989	-0.358568989	-0.358568989	-0.358568989	-0.358568989	-0.358568989	-0.358568989	-0.358568989	-0.358568989	-0.358568989	-0.358568989	-0.358568989	-0.358568989	-0.358568989	-0.358568989	-0.358568989	-0.358568989	-0.358568989	-0.358568989	-0.358568989	-0.358568989	-0.358568989	-0.358568989	-0.358568989	-0.358568989	-0.358568989	-0.358568989	-0.358568989	-0.358568989	-0.358568989	-0.358568989	-0.358568989	3.621206075	-0.358568989	-0.358568989	-0.358568989	-0.358568989	-0.358568989	-0.358568989	-0.358568989	-0.358568989	-0.358568989	-0.358568989	-0.358568989	-0.358568989	-0.358568989	-0.358568989	3.007863777	-0.358568989	-0.358568989	-0.358568989	-0.358568989	-0.358568989	-0.358568989	-0.358568989	-0.358568989	-0.358568989	-0.358568989	-0.358568989	-0.358568989	-0.358568989	-0.358568989	-0.358568989	-0.358568989	-0.358568989	-0.358568989	-0.358568989	-0.358568989	-0.358568989	-0.358568989	-0.358568989	-0.358568989	-0.358568989	-0.358568989	-0.358568989	-0.358568989	-0.358568989	-0.358568989	-0.358568989	-0.358568989	-0.358568989	-0.358568989	-0.358568989	-0.358568989	-0.358568989	-0.358568989	-0.358568989	-0.358568989	-0.358568989	-0.358568989	-0.358568989	-0.358568989	-0.358568989	-0.358568989	-0.358568989	-0.358568989	-0.358568989	-0.358568989	-0.358568989	-0.358568989	-0.358568989	-0.358568989	3.918927358	-0.358568989	-0.358568989	-0.358568989	-0.358568989	-0.358568989	-0.358568989	3.217622406	3.351933772	-0.358568989	-0.358568989	-0.358568989	-0.358568989	-0.358568989	-0.358568989	-0.358568989	-0.358568989	-0.358568989	-0.358568989	-0.358568989	-0.358568989	-0.358568989	-0.358568989	-0.358568989	-0.358568989	3.39968287	-0.358568989	-0.358568989	-0.358568989	-0.358568989	-0.358568989	-0.358568989	-0.358568989	-0.358568989	-0.358568989	-0.358568989	-0.358568989	-0.358568989	-0.358568989	-0.358568989	-0.358568989	-0.358568989	-0.358568989	-0.358568989	-0.358568989	-0.358568989	-0.358568989	-0.358568989	1.48945836	-0.358568989	-0.358568989	-0.358568989	-0.358568989	-0.358568989	-0.358568989	-0.358568989	-0.358568989	-0.358568989	-0.358568989	-0.358568989	-0.358568989	-0.358568989	-0.358568989	-0.358568989	-0.358568989	-0.358568989	-0.358568989	-0.358568989	-0.358568989	-0.358568989	-0.358568989	-0.358568989	-0.358568989	-0.358568989	-0.358568989	-0.358568989	-0.358568989	-0.358568989	-0.358568989	-0.358568989	-0.358568989	-0.358568989	-0.358568989	-0.358568989	-0.358568989	-0.358568989	-0.358568989	-0.358568989	-0.358568989	-0.358568989	-0.358568989	-0.358568989	-0.358568989	-0.358568989	-0.358568989	-0.358568989	-0.358568989	-0.358568989	-0.358568989	-0.358568989	-0.358568989	-0.358568989	-0.358568989	-0.358568989	-0.358568989	-0.358568989	-0.358568989	-0.358568989	4.338712462	-0.358568989	-0.358568989	-0.358568989	-0.358568989	-0.358568989	-0.358568989	-0.358568989	-0.358568989	-0.358568989	-0.358568989	-0.358568989	-0.358568989	-0.358568989	-0.358568989	-0.358568989	-0.358568989	-0.358568989	-0.358568989	-0.358568989	-0.358568989	-0.358568989	-0.358568989	-0.358568989	-0.358568989	-0.358568989	-0.358568989	-0.358568989	-0.358568989	5.025046937	-0.358568989	-0.358568989	-0.358568989	-0.358568989	-0.358568989	-0.358568989	-0.358568989	-0.358568989	-0.358568989	-0.358568989	-0.358568989	-0.358568989	-0.358568989	-0.358568989	-0.358568989	-0.358568989	-0.358568989	-0.358568989	-0.358568989	-0.358568989	-0.358568989	-0.358568989	-0.358568989	-0.358568989	-0.358568989	-0.358568989	-0.358568989	-0.358568989	-0.358568989	-0.358568989	-0.358568989	-0.358568989	-0.358568989	-0.358568989	-0.358568989	-0.358568989	-0.358568989	-0.358568989	-0.358568989	-0.358568989	-0.358568989	-0.358568989	-0.358568989	-0.358568989	-0.358568989	-0.358568989	-0.358568989	-0.358568989	-0.358568989	-0.358568989	-0.358568989	-0.358568989	-0.358568989	-0.358568989	-0.358568989	-0.358568989	-0.358568989	-0.358568989	-0.358568989	-0.358568989	-0.358568989	-0.358568989	-0.358568989	-0.358568989	-0.358568989	-0.358568989	-0.358568989	-0.358568989	-0.358568989	-0.358568989	-0.358568989	-0.358568989	-0.358568989	-0.358568989	-0.358568989	-0.358568989	-0.358568989	-0.358568989	-0.358568989	-0.358568989	-0.358568989	1.778174646	-0.358568989	-0.358568989	-0.358568989	-0.358568989	-0.358568989	1.946745328	-0.358568989	-0.358568989	-0.358568989	-0.358568989	-0.358568989	-0.358568989	-0.358568989	-0.358568989	-0.358568989	-0.358568989	-0.358568989	-0.358568989	-0.358568989	-0.358568989	-0.358568989	1.170460695	-0.358568989	-0.358568989	-0.358568989	-0.358568989	-0.358568989	-0.358568989	-0.358568989	3.792452538	-0.358568989	-0.358568989	-0.358568989	-0.358568989	-0.358568989	-0.358568989	-0.358568989	-0.358568989	-0.358568989	-0.358568989	-0.358568989	-0.358568989	-0.358568989	-0.358568989	-0.358568989	-0.358568989	-0.358568989	-0.358568989	-0.358568989	-0.358568989	-0.358568989	-0.358568989	-0.358568989	-0.358568989	-0.358568989	-0.358568989	-0.358568989	-0.358568989	-0.358568989	-0.358568989	-0.358568989	-0.358568989	-0.358568989	-0.358568989	-0.358568989	-0.358568989	-0.358568989	-0.358568989	-0.358568989	-0.358568989	-0.358568989	-0.358568989	-0.358568989	-0.358568989	2.687507887	-0.358568989	-0.358568989	-0.358568989	-0.358568989	-0.358568989	-0.358568989	-0.358568989	-0.358568989	-0.358568989	-0.358568989	4.574731418	-0.358568989	-0.358568989	-0.358568989	-0.358568989	-0.358568989	-0.358568989	-0.358568989	-0.358568989	-0.358568989	-0.358568989	-0.358568989	-0.358568989	-0.358568989	-0.358568989	-0.358568989	-0.358568989	-0.358568989	-0.358568989	-0.358568989	-0.358568989	-0.358568989	-0.358568989	-0.358568989	-0.358568989	-0.358568989	-0.358568989	-0.358568989	-0.358568989	-0.358568989	-0.358568989	-0.358568989	-0.358568989	-0.358568989	-0.358568989	-0.358568989	-0.358568989	-0.358568989	-0.358568989	-0.358568989	-0.358568989	-0.358568989	-0.358568989	-0.358568989	-0.358568989	-0.358568989	-0.358568989	-0.358568989	-0.358568989	-0.358568989	-0.358568989	-0.358568989	-0.358568989	-0.358568989	-0.358568989	-0.358568989	-0.358568989	-0.358568989	-0.358568989	-0.358568989	-0.358568989	-0.358568989	-0.358568989	-0.358568989	-0.358568989	-0.358568989	-0.358568989	-0.358568989	-0.358568989	-0.358568989	-0.358568989	-0.358568989	-0.358568989	-0.358568989	-0.358568989	-0.358568989	-0.358568989	-0.358568989	-0.358568989	-0.358568989	-0.358568989	1.324457209	-0.358568989	-0.358568989	-0.358568989	-0.358568989	-0.358568989	-0.358568989	-0.358568989	-0.358568989	3.301907792	-0.358568989	-0.358568989	-0.358568989	-0.358568989	-0.358568989	-0.358568989	-0.358568989	-0.358568989	-0.358568989	-0.358568989	-0.358568989	-0.358568989	-0.358568989	-0.358568989	-0.358568989	-0.358568989	-0.358568989	-0.358568989	-0.358568989	-0.358568989	-0.358568989	-0.358568989	-0.358568989	-0.358568989	-0.358568989	-0.358568989	-0.358568989	-0.358568989	-0.358568989	-0.358568989	-0.358568989	-0.358568989	-0.358568989	-0.358568989	-0.358568989	-0.358568989	-0.358568989	-0.358568989	-0.358568989	-0.358568989	-0.358568989	-0.358568989	-0.358568989	5.22602864	-0.358568989	-0.358568989	-0.358568989	-0.358568989	-0.358568989	-0.358568989	-0.358568989	-0.358568989	-0.358568989	-0.358568989	-0.358568989	-0.358568989	-0.358568989	-0.358568989	-0.358568989	-0.358568989	-0.358568989	-0.358568989	-0.358568989	-0.358568989	-0.358568989	-0.358568989	-0.358568989	-0.358568989	-0.358568989	-0.358568989	-0.358568989	-0.358568989	-0.358568989	-0.358568989	3.282004758	-0.358568989	-0.358568989	-0.358568989	-0.358568989	-0.358568989	-0.358568989	-0.358568989	-0.358568989	-0.358568989	-0.358568989	-0.358568989	-0.358568989	-0.358568989	-0.358568989	1.962042658	-0.358568989	-0.358568989	-0.358568989	-0.358568989	-0.358568989	-0.358568989	-0.358568989	-0.358568989	-0.358568989	-0.358568989	-0.358568989	-0.358568989	-0.358568989	-0.358568989	-0.358568989	-0.358568989	-0.358568989	-0.358568989	-0.358568989	-0.358568989	-0.358568989	-0.358568989	-0.358568989	-0.358568989	-0.358568989	-0.358568989	-0.358568989	-0.358568989	-0.358568989	-0.358568989	-0.358568989	-0.358568989	-0.358568989	-0.358568989	-0.358568989	-0.358568989	-0.358568989	-0.358568989	-0.358568989	-0.358568989	-0.358568989	-0.358568989	-0.358568989	-0.358568989	2.831106662	-0.358568989	-0.358568989	-0.358568989	-0.358568989	-0.358568989	-0.358568989	-0.358568989	-0.358568989	-0.358568989	-0.358568989	-0.358568989	-0.358568989	-0.358568989	-0.358568989	-0.358568989	-0.358568989	-0.358568989	-0.358568989	-0.358568989	-0.358568989	-0.358568989	-0.358568989	-0.358568989	-0.358568989	-0.358568989	-0.358568989	-0.358568989	-0.358568989	-0.358568989	-0.358568989	-0.358568989	-0.358568989	-0.358568989	-0.358568989	-0.358568989	-0.358568989	-0.358568989	-0.358568989	-0.358568989	-0.358568989	-0.358568989	-0.358568989	-0.358568989	-0.358568989	-0.358568989	-0.358568989	-0.358568989	-0.358568989	-0.358568989	-0.358568989	-0.358568989	-0.358568989	-0.358568989	-0.358568989	-0.358568989	-0.358568989	-0.358568989	-0.358568989	2.997105613	3.943758223	-0.358568989	-0.358568989	-0.358568989	-0.358568989	-0.358568989	-0.358568989	-0.358568989	-0.358568989	-0.358568989	-0.358568989	-0.358568989	-0.358568989	-0.358568989	-0.358568989	-0.358568989	-0.358568989	-0.358568989	-0.358568989	-0.358568989	-0.358568989	-0.358568989	-0.358568989	-0.358568989	-0.358568989	-0.358568989	-0.358568989	-0.358568989	3.884541483	-0.358568989	-0.358568989	-0.358568989	-0.358568989	-0.358568989	-0.358568989	-0.358568989	-0.358568989	-0.358568989	-0.358568989	-0.358568989	-0.358568989	-0.358568989	2.633745232	-0.358568989	-0.358568989	-0.358568989	-0.358568989	-0.358568989	-0.358568989	-0.358568989	-0.358568989	-0.358568989	-0.358568989	-0.358568989	-0.358568989	-0.358568989	-0.358568989	-0.358568989	-0.358568989	-0.358568989	-0.358568989	-0.358568989	-0.358568989	-0.358568989	-0.358568989	-0.358568989	-0.358568989	-0.358568989	-0.358568989	1.962684991	-0.358568989	-0.358568989	-0.358568989	-0.358568989	-0.358568989	-0.358568989	-0.358568989	-0.358568989	-0.358568989	-0.358568989	-0.358568989	-0.358568989	-0.358568989	-0.358568989	-0.358568989	-0.358568989	-0.358568989	-0.358568989	-0.358568989	-0.358568989	-0.358568989	-0.358568989	-0.358568989	-0.358568989	-0.358568989	-0.358568989	-0.358568989	-0.358568989	-0.358568989	-0.358568989	-0.358568989	-0.358568989	-0.358568989	-0.358568989	-0.358568989	-0.358568989	-0.358568989	-0.358568989	-0.358568989	-0.358568989	-0.358568989	-0.358568989	-0.358568989	-0.358568989	-0.358568989	-0.358568989	-0.358568989	-0.358568989	-0.358568989	-0.358568989	-0.358568989	-0.358568989	-0.358568989	-0.358568989	-0.358568989	-0.358568989	-0.358568989	-0.358568989	-0.358568989	-0.358568989	-0.358568989	-0.358568989	-0.358568989	-0.358568989	-0.358568989	-0.358568989	-0.358568989	-0.358568989	-0.358568989	-0.358568989	-0.358568989	-0.358568989	-0.358568989	-0.358568989	-0.358568989	-0.358568989	-0.358568989	-0.358568989	-0.358568989	-0.358568989	-0.358568989	-0.358568989	-0.358568989	-0.358568989	-0.358568989	-0.358568989	-0.358568989	-0.358568989	-0.358568989	-0.358568989	-0.358568989	-0.358568989	-0.358568989	-0.358568989	-0.358568989	-0.358568989	-0.358568989	-0.358568989	-0.358568989	-0.358568989	-0.358568989	-0.358568989	-0.358568989	-0.358568989	3.659771148	-0.358568989	3.597602335	-0.358568989	-0.358568989	-0.358568989	2.774953935	-0.358568989	-0.358568989	-0.358568989	-0.358568989	-0.358568989	-0.358568989	-0.358568989	-0.358568989	-0.358568989	-0.358568989	-0.358568989	-0.358568989	-0.358568989	-0.358568989	-0.358568989	-0.358568989	-0.358568989	-0.358568989	-0.358568989	-0.358568989	-0.358568989	-0.358568989	-0.358568989	-0.358568989	-0.358568989	-0.358568989	-0.358568989	-0.358568989	-0.358568989	-0.358568989	-0.358568989	-0.358568989	-0.358568989	-0.358568989	-0.358568989	-0.358568989	-0.358568989	-0.358568989	-0.358568989	-0.358568989	-0.358568989	-0.358568989	-0.358568989	-0.358568989	-0.358568989	-0.358568989	-0.358568989	-0.358568989	-0.358568989	-0.358568989	-0.358568989	-0.358568989	-0.358568989	-0.358568989	-0.358568989	-0.358568989	2.665369923	-0.358568989	-0.358568989	-0.358568989	-0.358568989	-0.358568989	-0.358568989	-0.358568989	-0.358568989	-0.358568989	-0.358568989	-0.358568989	-0.358568989	-0.358568989	-0.358568989	-0.358568989	-0.358568989	-0.358568989	-0.358568989	-0.358568989	-0.358568989	-0.358568989	-0.358568989	-0.358568989	-0.358568989	-0.358568989	-0.358568989	-0.358568989	-0.358568989	-0.358568989	-0.358568989	-0.358568989	-0.358568989	-0.358568989	-0.358568989	-0.358568989	3.458092057	-0.358568989	-0.358568989	-0.358568989	-0.358568989	-0.358568989	-0.358568989	-0.358568989	-0.358568989	-0.358568989	-0.358568989	-0.358568989	1.656905149	-0.358568989	-0.358568989	-0.358568989	3.449601925	-0.358568989	-0.358568989	-0.358568989	-0.358568989	-0.358568989	-0.358568989	-0.358568989	-0.358568989	-0.358568989	-0.358568989	-0.358568989	-0.358568989	-0.358568989	-0.358568989	-0.358568989	-0.358568989	-0.358568989	-0.358568989	-0.358568989	-0.358568989	-0.358568989	-0.358568989	-0.358568989	-0.358568989	-0.358568989	-0.358568989	-0.358568989	-0.358568989	-0.358568989	-0.358568989	-0.358568989	-0.358568989	-0.358568989	-0.358568989	-0.358568989	3.684391628	-0.358568989	-0.358568989	-0.358568989	-0.358568989	-0.358568989	-0.358568989	-0.358568989	-0.358568989	-0.358568989	-0.358568989	-0.358568989	-0.358568989	-0.358568989	-0.358568989	-0.358568989	-0.358568989	-0.358568989	-0.358568989	-0.358568989	-0.358568989	-0.358568989	-0.358568989	-0.358568989	-0.358568989	-0.358568989	-0.358568989	-0.358568989	-0.358568989	-0.358568989	-0.358568989	-0.358568989	-0.358568989	-0.358568989	-0.358568989	-0.358568989	-0.358568989	-0.358568989	-0.358568989	-0.358568989	-0.358568989	-0.358568989	-0.358568989	-0.358568989	-0.358568989	-0.358568989	-0.358568989	-0.358568989	-0.358568989	-0.358568989	-0.358568989	-0.358568989	-0.358568989	-0.358568989	-0.358568989	-0.358568989	-0.358568989	-0.358568989	-0.358568989	-0.358568989	-0.358568989	-0.358568989	-0.358568989	-0.358568989	-0.358568989	-0.358568989	-0.358568989	-0.358568989	-0.358568989	-0.358568989	-0.358568989	-0.358568989	-0.358568989	-0.358568989	-0.358568989	-0.358568989	-0.358568989	-0.358568989	-0.358568989	-0.358568989	-0.358568989	-0.358568989	-0.358568989	-0.358568989	-0.358568989	-0.358568989	-0.358568989	-0.358568989	-0.358568989	-0.358568989	-0.358568989	-0.358568989	-0.358568989	-0.358568989	-0.358568989	-0.358568989	-0.358568989	1.939181029	-0.358568989	-0.358568989	-0.358568989	-0.358568989	-0.358568989	-0.358568989	-0.358568989	-0.358568989	-0.358568989	-0.358568989	-0.358568989	-0.358568989	-0.358568989	-0.358568989	-0.358568989	-0.358568989	-0.358568989	-0.358568989	-0.358568989	-0.358568989	-0.358568989	-0.358568989	-0.358568989	-0.358568989	-0.358568989	-0.358568989	-0.358568989	-0.358568989	-0.358568989	-0.358568989	-0.358568989	-0.358568989	-0.358568989	-0.358568989	-0.358568989	-0.358568989	-0.358568989	-0.358568989	-0.358568989	-0.358568989	-0.358568989	-0.358568989	-0.358568989	-0.358568989	-0.358568989	-0.358568989	-0.358568989	-0.358568989	-0.358568989	-0.358568989	-0.358568989	-0.358568989	-0.358568989	3.255896675	-0.358568989	-0.358568989	-0.358568989	-0.358568989	-0.358568989	-0.358568989	-0.358568989	-0.358568989	-0.358568989	-0.358568989	-0.358568989	-0.358568989	-0.358568989	-0.358568989	-0.358568989	-0.358568989	-0.358568989	-0.358568989	-0.358568989	-0.358568989	-0.358568989	-0.358568989	-0.358568989	-0.358568989	-0.358568989	-0.358568989	-0.358568989	-0.358568989	-0.358568989	-0.358568989	-0.358568989	-0.358568989	-0.358568989	-0.358568989	-0.358568989	-0.358568989	-0.358568989	-0.358568989	-0.358568989	-0.358568989	-0.358568989	-0.358568989	-0.358568989	-0.358568989	-0.358568989	-0.358568989	-0.358568989	-0.358568989	-0.358568989	-0.358568989	-0.358568989	-0.358568989	-0.358568989	-0.358568989	-0.358568989	-0.358568989	-0.358568989	-0.358568989	-0.358568989	-0.358568989	-0.358568989	-0.358568989	-0.358568989	-0.358568989	-0.358568989	-0.358568989	-0.358568989	-0.358568989	-0.358568989	-0.358568989	-0.358568989	-0.358568989	-0.358568989	-0.358568989	-0.358568989	-0.358568989	-0.358568989	-0.358568989	-0.358568989	-0.358568989	-0.358568989	-0.358568989	-0.358568989	-0.358568989	-0.358568989	-0.358568989	-0.358568989	-0.358568989	-0.358568989	-0.358568989	-0.358568989	-0.358568989	-0.358568989	-0.358568989	-0.358568989	-0.358568989	-0.358568989	-0.358568989	-0.358568989	-0.358568989	-0.358568989	-0.358568989	-0.358568989	-0.358568989	-0.358568989	-0.358568989	-0.358568989	-0.358568989	-0.358568989	-0.358568989	-0.358568989	-0.358568989	-0.358568989	-0.358568989	-0.358568989	-0.358568989	-0.358568989	-0.358568989	-0.358568989	-0.358568989	-0.358568989	-0.358568989	-0.358568989	-0.358568989	-0.358568989	-0.358568989	-0.358568989	-0.358568989	-0.358568989	-0.358568989	-0.358568989	-0.358568989	-0.358568989	-0.358568989	-0.358568989	-0.358568989	-0.358568989	-0.358568989	-0.358568989	-0.358568989	-0.358568989	-0.358568989	-0.358568989	-0.358568989	-0.358568989	-0.358568989	-0.358568989	-0.358568989	-0.358568989	-0.358568989	-0.358568989	2.680285302	-0.358568989	-0.358568989	-0.358568989	-0.358568989	-0.358568989	-0.358568989	-0.358568989	-0.358568989	-0.358568989	-0.358568989	-0.358568989	-0.358568989	-0.358568989	-0.358568989	-0.358568989	-0.358568989	-0.358568989	-0.358568989	-0.358568989	-0.358568989	-0.358568989	-0.358568989	-0.358568989	-0.358568989	-0.358568989	-0.358568989	-0.358568989	-0.358568989	-0.358568989	-0.358568989	-0.358568989	-0.358568989	-0.358568989	-0.358568989	-0.358568989	-0.358568989	-0.358568989	-0.358568989	-0.358568989	-0.358568989	-0.358568989	-0.358568989	-0.358568989	-0.358568989	-0.358568989	-0.358568989	-0.358568989	-0.358568989	-0.358568989	-0.358568989	-0.358568989	-0.358568989	-0.358568989	-0.358568989	-0.358568989	-0.358568989	-0.358568989	-0.358568989	-0.358568989	-0.358568989	-0.358568989	-0.358568989	-0.358568989	-0.358568989	-0.358568989	-0.358568989	-0.358568989	-0.358568989	-0.358568989	-0.358568989	-0.358568989	-0.358568989	-0.358568989	-0.358568989	2.419403412	-0.358568989	-0.358568989	-0.358568989	-0.358568989	-0.358568989	-0.358568989	-0.358568989	-0.358568989	-0.358568989	-0.358568989	-0.358568989	-0.358568989	-0.358568989	-0.358568989	-0.358568989	-0.358568989	-0.358568989	-0.358568989	-0.358568989	-0.358568989	-0.358568989	-0.358568989	-0.358568989	-0.358568989	-0.358568989	-0.358568989	-0.358568989	-0.358568989	-0.358568989	-0.358568989	-0.358568989	-0.358568989	-0.358568989	-0.358568989	-0.358568989	-0.358568989	-0.358568989	-0.358568989	-0.358568989	-0.358568989	-0.358568989	-0.358568989	-0.358568989	-0.358568989	-0.358568989	-0.358568989	-0.358568989	-0.358568989	-0.358568989	-0.358568989	1.724901943	-0.358568989	-0.358568989	-0.358568989	-0.358568989	-0.358568989	-0.358568989	-0.358568989	1.428243489	-0.358568989	-0.358568989	-0.358568989	-0.358568989	-0.358568989	-0.358568989	-0.358568989	-0.358568989	-0.358568989	-0.358568989	2.215363869	-0.358568989	-0.358568989	-0.358568989	-0.358568989	-0.358568989	-0.358568989	-0.358568989	-0.358568989	-0.358568989	-0.358568989	-0.358568989	2.8522056	-0.358568989	-0.358568989	-0.358568989	-0.358568989	-0.358568989	-0.358568989	-0.358568989	-0.358568989	-0.358568989	-0.358568989	-0.358568989	-0.358568989	-0.358568989	-0.358568989	-0.358568989	-0.358568989	-0.358568989	-0.358568989	-0.358568989	-0.358568989	-0.358568989	3.901638069	-0.358568989	-0.358568989	-0.358568989	-0.358568989	-0.358568989	-0.358568989	-0.358568989	-0.358568989	-0.358568989	-0.358568989	-0.358568989	-0.358568989	-0.358568989	-0.358568989	-0.358568989	-0.358568989	-0.358568989	-0.358568989	-0.358568989	-0.358568989	-0.358568989	-0.358568989	-0.358568989	-0.358568989	-0.358568989	-0.358568989	-0.358568989	-0.358568989	-0.358568989	-0.358568989	-0.358568989	-0.358568989	-0.358568989	-0.358568989	-0.358568989	-0.358568989	-0.358568989	-0.358568989	-0.358568989	-0.358568989	-0.358568989	-0.358568989	-0.358568989	-0.358568989	-0.358568989	-0.358568989	-0.358568989	-0.358568989	-0.358568989	-0.358568989	-0.358568989	-0.358568989	-0.358568989	-0.358568989	-0.358568989	-0.358568989	-0.358568989	-0.358568989	-0.358568989	-0.358568989	-0.358568989	-0.358568989	-0.358568989	-0.358568989	-0.358568989	-0.358568989	-0.358568989	2.33747477	2.877842122	-0.358568989	-0.358568989	-0.358568989	-0.358568989	-0.358568989	-0.358568989	-0.358568989	-0.358568989	-0.358568989	-0.358568989	-0.358568989	-0.358568989	-0.358568989	-0.358568989	-0.358568989	-0.358568989	-0.358568989	-0.358568989	-0.358568989	-0.358568989	-0.358568989	-0.358568989	-0.358568989	-0.358568989	-0.358568989	-0.358568989	-0.358568989	-0.358568989	-0.358568989	-0.358568989	-0.358568989	-0.358568989	-0.358568989	4.779709928	-0.358568989	-0.358568989	-0.358568989	-0.358568989	-0.358568989	-0.358568989	-0.358568989	-0.358568989	-0.358568989	-0.358568989	4.416268598	-0.358568989	-0.358568989	-0.358568989	-0.358568989	-0.358568989	-0.358568989	-0.358568989	-0.358568989	-0.358568989	-0.358568989	-0.358568989	-0.358568989	-0.358568989	-0.358568989	-0.358568989	-0.358568989	-0.358568989	-0.358568989	-0.358568989	-0.358568989	-0.358568989	-0.358568989	-0.358568989	-0.358568989	-0.358568989	-0.358568989	-0.358568989	-0.358568989	-0.358568989	-0.358568989	-0.358568989	-0.358568989	-0.358568989	-0.358568989	-0.358568989	-0.358568989	-0.358568989	-0.358568989	-0.358568989	-0.358568989	-0.358568989	-0.358568989	-0.358568989	-0.358568989	-0.358568989	-0.358568989	-0.358568989	-0.358568989	-0.358568989	-0.358568989	-0.358568989	-0.358568989	-0.358568989	-0.358568989	4.264736219	-0.358568989	2.782084787	-0.358568989	-0.358568989	-0.358568989	-0.358568989	-0.358568989	-0.358568989	-0.358568989	-0.358568989	-0.358568989	-0.358568989	-0.358568989	-0.358568989	-0.358568989	-0.358568989	-0.358568989	-0.358568989	-0.358568989	-0.358568989	2.225564637	-0.358568989	-0.358568989	-0.358568989	-0.358568989	-0.358568989	-0.358568989	-0.358568989	-0.358568989	-0.358568989	-0.358568989	-0.358568989	-0.358568989	-0.358568989	-0.358568989	-0.358568989	-0.358568989	-0.358568989	-0.358568989	-0.358568989	-0.358568989	-0.358568989	-0.358568989	-0.358568989	-0.358568989	-0.358568989	-0.358568989	-0.358568989	-0.358568989	-0.358568989	-0.358568989	-0.358568989	-0.358568989	-0.358568989	-0.358568989	-0.358568989	-0.358568989	-0.358568989	-0.358568989	-0.358568989	-0.358568989	-0.358568989	-0.358568989	-0.358568989	-0.358568989	-0.358568989	5.268575374	-0.358568989	-0.358568989	-0.358568989	-0.358568989	-0.358568989	-0.358568989	-0.358568989	-0.358568989	-0.358568989	-0.358568989	-0.358568989	-0.358568989	-0.358568989	-0.358568989	-0.358568989	-0.358568989	-0.358568989	-0.358568989	-0.358568989	-0.358568989	-0.358568989	-0.358568989	-0.358568989	-0.358568989	-0.358568989	-0.358568989	-0.358568989	-0.358568989	-0.358568989	-0.358568989	2.843997745	-0.358568989	-0.358568989	-0.358568989	-0.358568989	-0.358568989	-0.358568989	-0.358568989	-0.358568989	-0.358568989	-0.358568989	-0.358568989	-0.358568989	-0.358568989	-0.358568989	-0.358568989	-0.358568989	-0.358568989	-0.358568989	-0.358568989	-0.358568989	-0.358568989	-0.358568989	-0.358568989	-0.358568989	-0.358568989	-0.358568989	-0.358568989	-0.358568989	-0.358568989	-0.358568989	-0.358568989	-0.358568989	-0.358568989	-0.358568989	-0.358568989	-0.358568989	-0.358568989	-0.358568989	-0.358568989	-0.358568989	-0.358568989	-0.358568989	-0.358568989	-0.358568989	-0.358568989	-0.358568989	-0.358568989	-0.358568989	-0.358568989	-0.358568989	-0.358568989	-0.358568989	-0.358568989	-0.358568989	-0.358568989	-0.358568989	-0.358568989	-0.358568989	-0.358568989	-0.358568989	-0.358568989	-0.358568989	-0.358568989	-0.358568989	-0.358568989	-0.358568989	-0.358568989	-0.358568989	-0.358568989	-0.358568989	1.461870689	-0.358568989	-0.358568989	-0.358568989	-0.358568989	-0.358568989	-0.358568989	-0.358568989	-0.358568989	-0.358568989	-0.358568989	-0.358568989	-0.358568989	-0.358568989	-0.358568989	-0.358568989	-0.358568989	-0.358568989	-0.358568989	-0.358568989	-0.358568989	-0.358568989	-0.358568989	-0.358568989	-0.358568989	-0.358568989	-0.358568989	-0.358568989	-0.358568989	-0.358568989	-0.358568989	-0.358568989	-0.358568989	-0.358568989	-0.358568989	-0.358568989	-0.358568989	-0.358568989	-0.358568989	-0.358568989	-0.358568989	-0.358568989	-0.358568989	-0.358568989	-0.358568989	-0.358568989	-0.358568989	-0.358568989	-0.358568989	-0.358568989	-0.358568989	-0.358568989	-0.358568989	-0.358568989	-0.358568989	-0.358568989	-0.358568989	-0.358568989	-0.358568989	-0.358568989	-0.358568989	-0.358568989	-0.358568989	-0.358568989	-0.358568989	-0.358568989	-0.358568989	-0.358568989	-0.358568989	-0.358568989	-0.358568989	-0.358568989	-0.358568989	-0.358568989	-0.358568989	-0.358568989	-0.358568989	-0.358568989	-0.358568989	-0.358568989	-0.358568989	-0.358568989	-0.358568989	-0.358568989	-0.358568989	-0.358568989	-0.358568989	-0.358568989	-0.358568989	-0.358568989	4.935579034	-0.358568989	-0.358568989	-0.358568989	3.378376186	-0.358568989	-0.358568989	-0.358568989	-0.358568989	-0.358568989	-0.358568989	-0.358568989	-0.358568989	-0.358568989	-0.358568989	-0.358568989	-0.358568989	-0.358568989	-0.358568989	-0.358568989	-0.358568989	-0.358568989	-0.358568989	-0.358568989	-0.358568989	-0.358568989	-0.358568989	1.69358056	2.871559924	-0.358568989	-0.358568989	-0.358568989	-0.358568989	-0.358568989	-0.358568989	-0.358568989	-0.358568989	-0.358568989	-0.358568989	-0.358568989	-0.358568989	-0.358568989	-0.358568989	-0.358568989	-0.358568989	-0.358568989	-0.358568989	-0.358568989	-0.358568989	-0.358568989	-0.358568989	-0.358568989	-0.358568989	-0.358568989	-0.358568989	-0.358568989	-0.358568989	-0.358568989	-0.358568989	-0.358568989	-0.358568989	-0.358568989	-0.358568989	-0.358568989	-0.358568989	-0.358568989	-0.358568989	-0.358568989	-0.358568989	-0.358568989	-0.358568989	-0.358568989	-0.358568989	-0.358568989	-0.358568989	-0.358568989	-0.358568989	-0.358568989	-0.358568989	-0.358568989	-0.358568989	-0.358568989	-0.358568989	-0.358568989	-0.358568989	-0.358568989	-0.358568989	-0.358568989	-0.358568989	-0.358568989	-0.358568989	-0.358568989	-0.358568989	-0.358568989	-0.358568989	-0.358568989	-0.358568989	-0.358568989	-0.358568989	-0.358568989	-0.358568989	-0.358568989	-0.358568989	-0.358568989	-0.358568989	-0.358568989	-0.358568989	-0.358568989	-0.358568989	2.818341987	-0.358568989	-0.358568989	-0.358568989	-0.358568989	-0.358568989	1.794612371	-0.358568989	-0.358568989	-0.358568989	-0.358568989	-0.358568989	-0.358568989	-0.358568989	-0.358568989	-0.358568989	-0.358568989	-0.358568989	-0.358568989	-0.358568989	-0.358568989	-0.358568989	-0.358568989	-0.358568989	-0.358568989	-0.358568989	-0.358568989	-0.358568989	-0.358568989	-0.358568989	-0.358568989	-0.358568989	-0.358568989	-0.358568989	-0.358568989	-0.358568989	-0.358568989	-0.358568989	-0.358568989	-0.358568989	-0.358568989	-0.358568989	-0.358568989	-0.358568989	-0.358568989	-0.358568989	-0.358568989	-0.358568989	-0.358568989	-0.358568989	-0.358568989	-0.358568989	-0.358568989	-0.358568989	-0.358568989	-0.358568989	-0.358568989	-0.358568989	-0.358568989	-0.358568989	-0.358568989	-0.358568989	-0.358568989	-0.358568989	-0.358568989	-0.358568989	-0.358568989	-0.358568989	-0.358568989	-0.358568989	-0.358568989	-0.358568989	-0.358568989	-0.358568989	-0.358568989	-0.358568989	-0.358568989	-0.358568989	-0.358568989	-0.358568989	-0.358568989	-0.358568989	-0.358568989	-0.358568989	-0.358568989	4.390650516	-0.358568989	-0.358568989	-0.358568989	-0.358568989	-0.358568989	-0.358568989	-0.358568989	-0.358568989	-0.358568989	-0.358568989	-0.358568989	-0.358568989	-0.358568989	-0.358568989	-0.358568989	-0.358568989	-0.358568989	-0.358568989	-0.358568989	-0.358568989	-0.358568989	-0.358568989	-0.358568989	-0.358568989	-0.358568989	-0.358568989	-0.358568989	-0.358568989	-0.358568989	-0.358568989	-0.358568989	-0.358568989	-0.358568989	-0.358568989	-0.358568989	-0.358568989	-0.358568989	-0.358568989	-0.358568989	-0.358568989	-0.358568989	-0.358568989	-0.358568989	4.365433634	-0.358568989	-0.358568989	-0.358568989	-0.358568989	-0.358568989	-0.358568989	-0.358568989	-0.358568989	3.233897813	-0.358568989	-0.358568989	-0.358568989	-0.358568989	-0.358568989	-0.358568989	-0.358568989	-0.358568989	-0.358568989	-0.358568989	-0.358568989	-0.358568989	-0.358568989	-0.358568989	-0.358568989	-0.358568989	-0.358568989	-0.358568989	-0.358568989	-0.358568989	-0.358568989	-0.358568989	-0.358568989	-0.358568989	-0.358568989	-0.358568989	-0.358568989	-0.358568989	-0.358568989	-0.358568989	-0.358568989	-0.358568989	-0.358568989	-0.358568989	-0.358568989	-0.358568989	-0.358568989	-0.358568989	-0.358568989	-0.358568989	-0.358568989	-0.358568989	-0.358568989	-0.358568989	-0.358568989	-0.358568989	-0.358568989	-0.358568989	-0.358568989	-0.358568989	-0.358568989	-0.358568989	-0.358568989	-0.358568989	-0.358568989	-0.358568989	-0.358568989	-0.358568989	-0.358568989	-0.358568989	-0.358568989	-0.358568989	-0.358568989	-0.358568989	-0.358568989	-0.358568989	-0.358568989	-0.358568989	3.685633375	-0.358568989	-0.358568989	-0.358568989	-0.358568989	-0.358568989	-0.358568989	-0.358568989	-0.358568989	-0.358568989	-0.358568989	-0.358568989	-0.358568989	-0.358568989	-0.358568989	-0.358568989	-0.358568989	-0.358568989	-0.358568989	-0.358568989	-0.358568989	-0.358568989	-0.358568989	-0.358568989	-0.358568989	-0.358568989	-0.358568989	-0.358568989	-0.358568989	-0.358568989	-0.358568989	-0.358568989	-0.358568989	-0.358568989	-0.358568989	-0.358568989	-0.358568989	-0.358568989	-0.358568989	-0.358568989	-0.358568989	-0.358568989	-0.358568989	-0.358568989	-0.358568989	-0.358568989	-0.358568989	-0.358568989	-0.358568989	-0.358568989	-0.358568989	-0.358568989	-0.358568989	-0.358568989	4.677528343	-0.358568989	-0.358568989	-0.358568989	-0.358568989	-0.358568989	-0.358568989	-0.358568989	-0.358568989	-0.358568989	-0.358568989	-0.358568989	-0.358568989	-0.358568989	-0.358568989	-0.358568989	-0.358568989	-0.358568989	2.92267693	-0.358568989	-0.358568989	-0.358568989	-0.358568989	-0.358568989	-0.358568989	-0.358568989	-0.358568989	-0.358568989	-0.358568989	-0.358568989	-0.358568989	-0.358568989	-0.358568989	-0.358568989	-0.358568989	-0.358568989	-0.358568989	-0.358568989	-0.358568989	-0.358568989	-0.358568989	-0.358568989	-0.358568989	-0.358568989	-0.358568989	-0.358568989	-0.358568989	-0.358568989	-0.358568989	3.077520538	-0.358568989	-0.358568989	-0.358568989	-0.358568989	-0.358568989	-0.358568989	-0.358568989	-0.358568989	-0.358568989	-0.358568989	-0.358568989	-0.358568989	-0.358568989
GLO1	1.468691002	1.08958222	-0.363293559	2.108185256	1.356020597	-0.363293559	-0.363293559	-0.363293559	-0.363293559	-0.363293559	-0.363293559	-0.363293559	-0.363293559	1.186790706	-0.363293559	1.831901536	0.982392435	1.908001223	-0.363293559	-0.363293559	2.205658793	-0.363293559	-0.363293559	-0.363293559	-0.363293559	-0.363293559	-0.363293559	-0.363293559	-0.363293559	-0.363293559	1.722392783	-0.363293559	-0.363293559	1.649459075	-0.363293559	-0.363293559	-0.363293559	-0.363293559	-0.363293559	-0.363293559	-0.363293559	-0.363293559	2.040027191	-0.363293559	1.241122258	-0.363293559	-0.363293559	-0.363293559	-0.363293559	-0.363293559	1.645924096	-0.363293559	-0.363293559	1.739038595	-0.363293559	-0.363293559	3.506262465	-0.363293559	1.672542523	-0.363293559	4.132719232	-0.363293559	-0.363293559	-0.363293559	-0.363293559	-0.363293559	-0.363293559	-0.363293559	-0.363293559	-0.363293559	-0.363293559	-0.363293559	3.835492336	1.285196874	-0.363293559	-0.363293559	4.798980214	-0.363293559	-0.363293559	-0.363293559	-0.363293559	-0.363293559	-0.363293559	-0.363293559	-0.363293559	-0.363293559	2.666843678	2.410760143	-0.363293559	2.125026446	-0.363293559	-0.363293559	-0.363293559	1.182111168	3.643648785	-0.363293559	-0.363293559	-0.363293559	-0.363293559	1.457378089	-0.363293559	-0.363293559	1.498297495	-0.363293559	1.248662047	-0.363293559	-0.363293559	-0.363293559	-0.363293559	2.235692313	-0.363293559	-0.363293559	-0.363293559	-0.363293559	1.185016575	1.141887536	2.095377434	-0.363293559	5.364673133	-0.363293559	-0.363293559	-0.363293559	-0.363293559	3.460708567	2.934008337	-0.363293559	1.187806413	-0.363293559	-0.363293559	-0.363293559	-0.363293559	1.553107176	-0.363293559	2.925162453	-0.363293559	2.126441563	-0.363293559	-0.363293559	1.249282246	-0.363293559	3.154212545	-0.363293559	-0.363293559	2.191122846	-0.363293559	1.615130182	-0.363293559	2.065840842	1.899671857	-0.363293559	-0.363293559	-0.363293559	2.184950057	-0.363293559	3.308541892	-0.363293559	-0.363293559	-0.363293559	-0.363293559	1.61193677	-0.363293559	-0.363293559	3.156215588	-0.363293559	-0.363293559	1.781316544	-0.363293559	-0.363293559	-0.363293559	1.608331009	-0.363293559	-0.363293559	-0.363293559	1.403312117	1.37212682	-0.363293559	-0.363293559	-0.363293559	-0.363293559	-0.363293559	-0.363293559	-0.363293559	-0.363293559	-0.363293559	-0.363293559	-0.363293559	1.394990368	-0.363293559	-0.363293559	-0.363293559	-0.363293559	-0.363293559	2.149332945	-0.363293559	1.634527709	-0.363293559	-0.363293559	-0.363293559	-0.363293559	-0.363293559	1.493633136	-0.363293559	-0.363293559	-0.363293559	-0.363293559	-0.363293559	-0.363293559	-0.363293559	2.207179797	2.81987279	-0.363293559	2.127149801	3.034573128	-0.363293559	-0.363293559	1.570802761	1.889991945	2.650236203	2.142487615	-0.363293559	3.330410874	3.5934426	-0.363293559	-0.363293559	1.476316877	-0.363293559	-0.363293559	-0.363293559	-0.363293559	-0.363293559	-0.363293559	-0.363293559	2.656853256	-0.363293559	-0.363293559	4.083112169	-0.363293559	1.250593209	-0.363293559	-0.363293559	-0.363293559	-0.363293559	2.118680785	-0.363293559	-0.363293559	-0.363293559	-0.363293559	-0.363293559	-0.363293559	-0.363293559	-0.363293559	-0.363293559	-0.363293559	-0.363293559	-0.363293559	-0.363293559	-0.363293559	2.831520302	4.317370881	2.773074954	-0.363293559	1.113243216	-0.363293559	1.589061451	1.898814051	1.56776162	-0.363293559	-0.363293559	-0.363293559	1.770699238	-0.363293559	2.837859172	-0.363293559	-0.363293559	-0.363293559	-0.363293559	1.592175451	-0.363293559	-0.363293559	-0.363293559	-0.363293559	-0.363293559	-0.363293559	-0.363293559	1.863975311	-0.363293559	-0.363293559	-0.363293559	-0.363293559	4.306577777	-0.363293559	-0.363293559	-0.363293559	2.537961536	-0.363293559	-0.363293559	-0.363293559	-0.363293559	-0.363293559	-0.363293559	-0.363293559	-0.363293559	-0.363293559	-0.363293559	-0.363293559	5.10732611	2.960201826	-0.363293559	-0.363293559	-0.363293559	3.270542472	-0.363293559	-0.363293559	-0.363293559	1.221728981	-0.363293559	-0.363293559	-0.363293559	-0.363293559	-0.363293559	-0.363293559	-0.363293559	2.45373356	-0.363293559	-0.363293559	-0.363293559	-0.363293559	3.010173653	2.351537482	-0.363293559	3.3824937	-0.363293559	-0.363293559	1.611087074	-0.363293559	-0.363293559	2.259345197	2.603532729	-0.363293559	3.41715342	-0.363293559	-0.363293559	-0.363293559	2.815179902	-0.363293559	4.733633639	2.107141193	-0.363293559	-0.363293559	-0.363293559	2.485286521	-0.363293559	-0.363293559	-0.363293559	-0.363293559	-0.363293559	-0.363293559	-0.363293559	-0.363293559	-0.363293559	-0.363293559	1.257669603	-0.363293559	-0.363293559	-0.363293559	-0.363293559	2.053850065	-0.363293559	-0.363293559	1.834580218	-0.363293559	-0.363293559	-0.363293559	-0.363293559	1.681891886	0.823868632	-0.363293559	1.800048526	-0.363293559	-0.363293559	-0.363293559	-0.363293559	1.471406753	-0.363293559	-0.363293559	-0.363293559	1.145715006	-0.363293559	-0.363293559	-0.363293559	-0.363293559	-0.363293559	-0.363293559	-0.363293559	1.278867334	-0.363293559	-0.363293559	-0.363293559	1.46113243	-0.363293559	-0.363293559	-0.363293559	2.016737343	-0.363293559	-0.363293559	-0.363293559	-0.363293559	1.921645622	-0.363293559	1.233251268	-0.363293559	2.216924492	-0.363293559	-0.363293559	-0.363293559	2.46734843	1.016813061	1.982730791	-0.363293559	-0.363293559	-0.363293559	-0.363293559	-0.363293559	-0.363293559	1.767937489	1.291141436	-0.363293559	1.999282884	1.758456738	1.901819522	1.718812062	-0.363293559	-0.363293559	-0.363293559	-0.363293559	-0.363293559	1.662162797	-0.363293559	2.648861968	1.689716094	1.774225538	-0.363293559	-0.363293559	-0.363293559	-0.363293559	-0.363293559	-0.363293559	1.355547045	-0.363293559	-0.363293559	1.582042499	-0.363293559	-0.363293559	-0.363293559	-0.363293559	-0.363293559	-0.363293559	-0.363293559	-0.363293559	-0.363293559	3.156616538	-0.363293559	-0.363293559	-0.363293559	-0.363293559	-0.363293559	-0.363293559	-0.363293559	4.826527568	-0.363293559	-0.363293559	2.173443574	-0.363293559	-0.363293559	1.772964682	-0.363293559	-0.363293559	1.26763077	-0.363293559	-0.363293559	-0.363293559	-0.363293559	-0.363293559	-0.363293559	-0.363293559	-0.363293559	-0.363293559	1.492145826	-0.363293559	-0.363293559	-0.363293559	1.309250302	-0.363293559	3.080393353	1.51092278	-0.363293559	-0.363293559	1.430169578	0.732996898	-0.363293559	-0.363293559	-0.363293559	-0.363293559	-0.363293559	-0.363293559	-0.363293559	-0.363293559	-0.363293559	-0.363293559	-0.363293559	-0.363293559	1.567964042	1.642402542	1.52759375	-0.363293559	-0.363293559	-0.363293559	-0.363293559	0.972922631	2.46734843	1.470500546	-0.363293559	-0.363293559	-0.363293559	-0.363293559	-0.363293559	2.632486032	-0.363293559	-0.363293559	-0.363293559	1.582659629	2.651061457	2.735217495	1.489734382	-0.363293559	-0.363293559	-0.363293559	3.562050822	1.957019007	-0.363293559	-0.363293559	-0.363293559	-0.363293559	1.780808336	-0.363293559	-0.363293559	-0.363293559	-0.363293559	-0.363293559	-0.363293559	-0.363293559	2.685930166	-0.363293559	4.006517808	-0.363293559	-0.363293559	-0.363293559	1.237719587	-0.363293559	-0.363293559	1.59530019	-0.363293559	3.959936679	-0.363293559	-0.363293559	-0.363293559	1.690872205	1.381033151	1.299628646	-0.363293559	-0.363293559	-0.363293559	-0.363293559	3.947652081	-0.363293559	-0.363293559	-0.363293559	-0.363293559	-0.363293559	-0.363293559	-0.363293559	3.735003998	-0.363293559	-0.363293559	2.991175002	1.509784674	-0.363293559	1.780554331	-0.363293559	-0.363293559	1.352239917	-0.363293559	-0.363293559	2.057167517	-0.363293559	2.975600497	-0.363293559	1.62520891	-0.363293559	1.370678611	-0.363293559	2.272363511	-0.363293559	-0.363293559	-0.363293559	-0.363293559	4.246541067	2.19356387	-0.363293559	-0.363293559	-0.363293559	1.500732901	4.517340354	1.57426189	1.272304727	-0.363293559	-0.363293559	-0.363293559	-0.363293559	-0.363293559	-0.363293559	-0.363293559	-0.363293559	-0.363293559	-0.363293559	-0.363293559	-0.363293559	1.360771395	1.602002468	-0.363293559	-0.363293559	4.999192532	-0.363293559	-0.363293559	1.864251538	-0.363293559	-0.363293559	-0.363293559	-0.363293559	-0.363293559	-0.363293559	-0.363293559	2.465213496	-0.363293559	-0.363293559	-0.363293559	-0.363293559	-0.363293559	-0.363293559	-0.363293559	3.082420276	-0.363293559	1.547945404	0.896891003	-0.363293559	-0.363293559	2.685364722	2.962291416	1.196625268	-0.363293559	-0.363293559	-0.363293559	-0.363293559	1.120731041	-0.363293559	1.776372735	1.432591431	-0.363293559	2.19168569	-0.363293559	-0.363293559	-0.363293559	-0.363293559	1.623485544	-0.363293559	3.93029862	-0.363293559	-0.363293559	-0.363293559	1.423459572	-0.363293559	-0.363293559	3.197296925	-0.363293559	2.166816178	-0.363293559	-0.363293559	-0.363293559	-0.363293559	0.733492272	1.620691956	-0.363293559	-0.363293559	-0.363293559	1.036101253	1.472858679	-0.363293559	-0.363293559	-0.363293559	-0.363293559	1.43155264	-0.363293559	-0.363293559	2.720610358	-0.363293559	-0.363293559	-0.363293559	-0.363293559	-0.363293559	-0.363293559	-0.363293559	-0.363293559	-0.363293559	-0.363293559	-0.363293559	4.132413936	2.085442639	-0.363293559	-0.363293559	-0.363293559	1.82523612	-0.363293559	-0.363293559	-0.363293559	1.550125576	1.470500546	2.001173127	-0.363293559	-0.363293559	-0.363293559	-0.363293559	-0.363293559	-0.363293559	1.736122878	-0.363293559	-0.363293559	-0.363293559	-0.363293559	-0.363293559	-0.363293559	-0.363293559	2.846358387	-0.363293559	1.666887086	-0.363293559	-0.363293559	-0.363293559	-0.363293559	-0.363293559	-0.363293559	-0.363293559	-0.363293559	-0.363293559	-0.363293559	-0.363293559	-0.363293559	-0.363293559	-0.363293559	-0.363293559	2.465687602	-0.363293559	-0.363293559	2.283494902	-0.363293559	2.243915377	-0.363293559	3.637327812	-0.363293559	-0.363293559	-0.363293559	-0.363293559	1.896530077	1.878440008	-0.363293559	-0.363293559	-0.363293559	1.410704963	-0.363293559	-0.363293559	2.061495488	1.396150386	-0.363293559	-0.363293559	5.080328137	1.5408475	-0.363293559	-0.363293559	-0.363293559	-0.363293559	-0.363293559	-0.363293559	-0.363293559	-0.363293559	-0.363293559	-0.363293559	-0.363293559	-0.363293559	-0.363293559	-0.363293559	2.554161348	-0.363293559	-0.363293559	1.895390001	-0.363293559	1.359026203	-0.363293559	4.35615151	1.76168976	-0.363293559	-0.363293559	-0.363293559	1.29259821	-0.363293559	-0.363293559	-0.363293559	3.169237688	-0.363293559	-0.363293559	-0.363293559	-0.363293559	-0.363293559	1.551317018	-0.363293559	1.741719112	-0.363293559	2.154767068	4.375962917	1.583071283	-0.363293559	2.815179902	-0.363293559	-0.363293559	-0.363293559	-0.363293559	1.197783327	-0.363293559	2.078643404	-0.363293559	-0.363293559	-0.363293559	2.199217244	-0.363293559	-0.363293559	-0.363293559	-0.363293559	1.903397344	-0.363293559	-0.363293559	3.091195342	1.230825054	-0.363293559	-0.363293559	-0.363293559	3.425182477	2.758936222	-0.363293559	1.842930017	-0.363293559	-0.363293559	2.227140725	-0.363293559	2.651061457	2.073571714	-0.363293559	-0.363293559	5.154199508	-0.363293559	-0.363293559	-0.363293559	-0.363293559	-0.363293559	-0.363293559	2.035133197	-0.363293559	3.472964321	-0.363293559	4.514449886	2.447333245	-0.363293559	1.876108015	-0.363293559	-0.363293559	-0.363293559	-0.363293559	1.862871158	-0.363293559	-0.363293559	-0.363293559	-0.363293559	-0.363293559	1.618120787	-0.363293559	-0.363293559	-0.363293559	-0.363293559	-0.363293559	-0.363293559	-0.363293559	-0.363293559	-0.363293559	-0.363293559	-0.363293559	-0.363293559	3.30024063	-0.363293559	-0.363293559	3.864884437	4.24981929	-0.363293559	-0.363293559	1.553704696	-0.363293559	-0.363293559	-0.363293559	2.696150979	-0.363293559	-0.363293559	-0.363293559	-0.363293559	2.483039809	-0.363293559	-0.363293559	4.062520657	-0.363293559	-0.363293559	1.136657836	-0.363293559	1.75054413	2.434556259	-0.363293559	2.060161959	2.609377004	-0.363293559	-0.363293559	2.439882939	-0.363293559	-0.363293559	-0.363293559	-0.363293559	1.887727595	-0.363293559	-0.363293559	-0.363293559	-0.363293559	1.605161244	-0.363293559	-0.363293559	-0.363293559	3.203500927	-0.363293559	2.583028313	-0.363293559	1.995669316	-0.363293559	-0.363293559	-0.363293559	-0.363293559	1.409692969	2.932643658	2.976304588	3.285827202	-0.363293559	-0.363293559	1.991755467	-0.363293559	-0.363293559	2.43109496	2.375269541	-0.363293559	-0.363293559	-0.363293559	1.548341401	-0.363293559	-0.363293559	1.805243374	-0.363293559	-0.363293559	-0.363293559	-0.363293559	-0.363293559	4.817295893	-0.363293559	-0.363293559	2.355640153	-0.363293559	2.336331586	-0.363293559	-0.363293559	-0.363293559	2.464265838	-0.363293559	-0.363293559	1.651675291	-0.363293559	-0.363293559	2.786145624	-0.363293559	1.888859142	-0.363293559	0.991044751	-0.363293559	-0.363293559	-0.363293559	-0.363293559	2.207560368	-0.363293559	-0.363293559	-0.363293559	1.968114048	-0.363293559	-0.363293559	-0.363293559	-0.363293559	-0.363293559	-0.363293559	-0.363293559	-0.363293559	-0.363293559	-0.363293559	-0.363293559	-0.363293559	-0.363293559	-0.363293559	-0.363293559	1.249764971	4.223776024	-0.363293559	-0.363293559	2.398812348	3.616872871	-0.363293559	-0.363293559	-0.363293559	-0.363293559	-0.363293559	-0.363293559	-0.363293559	-0.363293559	-0.363293559	2.459066882	1.969184157	2.717708608	1.105267224	-0.363293559	-0.363293559	-0.363293559	1.81650554	-0.363293559	-0.363293559	-0.363293559	-0.363293559	1.54360105	-0.363293559	-0.363293559	2.311070923	-0.363293559	-0.363293559	1.930450176	-0.363293559	2.398363815	1.826033621	-0.363293559	-0.363293559	-0.363293559	-0.363293559	-0.363293559	-0.363293559	2.331235702	-0.363293559	-0.363293559	0.917856699	-0.363293559	-0.363293559	-0.363293559	-0.363293559	1.837804141	-0.363293559	-0.363293559	-0.363293559	-0.363293559	1.613425641	-0.363293559	2.278219428	1.905121378	1.9688783	-0.363293559	-0.363293559	1.640646773	-0.363293559	-0.363293559	-0.363293559	-0.363293559	2.409024454	-0.363293559	-0.363293559	-0.363293559	-0.363293559	1.506190429	-0.363293559	-0.363293559	-0.363293559	1.528367895	-0.363293559	2.665173168	-0.363293559	0.932880003	2.24903562	2.423285961	-0.363293559	-0.363293559	-0.363293559	1.511682343	-0.363293559	-0.363293559	-0.363293559	3.105815358	1.680517864	-0.363293559	2.679067468	-0.363293559	1.85764286	-0.363293559	-0.363293559	-0.363293559	-0.363293559	2.150055964	-0.363293559	-0.363293559	1.839554779	-0.363293559	-0.363293559	-0.363293559	1.86369916	2.42008516	1.737336687	-0.363293559	-0.363293559	-0.363293559	-0.363293559	-0.363293559	2.061495488	2.214432588	-0.363293559	-0.363293559	1.766184079	-0.363293559	-0.363293559	-0.363293559	-0.363293559	-0.363293559	-0.363293559	-0.363293559	-0.363293559	-0.363293559	-0.363293559	2.028318912	-0.363293559	-0.363293559	-0.363293559	2.416437508	-0.363293559	-0.363293559	-0.363293559	2.350460197	1.210773319	-0.363293559	-0.363293559	-0.363293559	1.959743861	-0.363293559	-0.363293559	1.760693838	-0.363293559	-0.363293559	-0.363293559	-0.363293559	-0.363293559	-0.363293559	1.924279118	-0.363293559	-0.363293559	1.721436613	3.38860638	-0.363293559	-0.363293559	-0.363293559	-0.363293559	1.406664352	1.68235034	-0.363293559	-0.363293559	-0.363293559	-0.363293559	4.351344652	-0.363293559	1.699938705	-0.363293559	2.091255518	-0.363293559	-0.363293559	-0.363293559	3.195647089	1.936658253	-0.363293559	-0.363293559	-0.363293559	-0.363293559	-0.363293559	-0.363293559	-0.363293559	-0.363293559	1.13772445	-0.363293559	-0.363293559	3.179660923	2.67298763	3.24641997	-0.363293559	4.137688393	-0.363293559	-0.363293559	2.701578234	-0.363293559	-0.363293559	3.00046219	2.180110394	1.672882937	-0.363293559	-0.363293559	-0.363293559	-0.363293559	0.546688344	-0.363293559	5.621497646	1.704387339	-0.363293559	-0.363293559	-0.363293559	-0.363293559	-0.363293559	-0.363293559	-0.363293559	2.239404946	-0.363293559	1.669145164	-0.363293559	-0.363293559	1.422260874	-0.363293559	3.090430095	1.600112451	1.996139952	2.361929717	-0.363293559	2.041663492	-0.363293559	-0.363293559	-0.363293559	-0.363293559	-0.363293559	-0.363293559	-0.363293559	-0.363293559	-0.363293559	-0.363293559	-0.363293559	1.316732144	2.703583531	-0.363293559	-0.363293559	2.649411484	-0.363293559	1.335442798	-0.363293559	-0.363293559	3.189477222	1.31418038	4.315946681	-0.363293559	-0.363293559	-0.363293559	-0.363293559	-0.363293559	-0.363293559	-0.363293559	-0.363293559	-0.363293559	1.57181877	2.207941066	1.430169578	-0.363293559	-0.363293559	-0.363293559	-0.363293559	-0.363293559	-0.363293559	-0.363293559	1.45257527	-0.363293559	-0.363293559	3.398376739	1.831366661	-0.363293559	-0.363293559	-0.363293559	-0.363293559	-0.363293559	-0.363293559	1.973782741	2.179182075	1.729353718	-0.363293559	2.767642026	-0.363293559	1.227200254	-0.363293559	1.524311214	-0.363293559	-0.363293559	-0.363293559	-0.363293559	4.738132926	-0.363293559	-0.363293559	-0.363293559	0.928612543	-0.363293559	-0.363293559	-0.363293559	-0.363293559	-0.363293559	-0.363293559	1.462746506	1.31763473	-0.363293559	2.195068669	1.807589995	-0.363293559	0.940617746	1.39980679	-0.363293559	-0.363293559	-0.363293559	2.789204082	-0.363293559	1.39432823	-0.363293559	0.835799754	3.889588133	-0.363293559	-0.363293559	-0.363293559	-0.363293559	-0.363293559	1.613851478	-0.363293559	1.0100788	-0.363293559	1.602633347	2.560291135	3.736784796	1.209333304	1.802642534	-0.363293559	-0.363293559	-0.363293559	-0.363293559	-0.363293559	-0.363293559	-0.363293559	1.535756376	-0.363293559	1.877319983	-0.363293559	2.810814873	-0.363293559	-0.363293559	1.853261016	-0.363293559	-0.363293559	4.179179036	1.388721411	1.37212682	-0.363293559	-0.363293559	-0.363293559	-0.363293559	1.639989218	-0.363293559	-0.363293559	-0.363293559	-0.363293559	-0.363293559	-0.363293559	-0.363293559	1.037742523	2.565422436	-0.363293559	-0.363293559	-0.363293559	-0.363293559	-0.363293559	-0.363293559	2.775799903	-0.363293559	-0.363293559	-0.363293559	-0.363293559	-0.363293559	1.489919639	-0.363293559	-0.363293559	1.799271652	-0.363293559	3.316293074	-0.363293559	-0.363293559	-0.363293559	1.500170278	-0.363293559	-0.363293559	-0.363293559	-0.363293559	3.155814752	-0.363293559	-0.363293559	-0.363293559	-0.363293559	-0.363293559	-0.363293559	-0.363293559	1.731524323	-0.363293559	-0.363293559	-0.363293559	1.408177282	-0.363293559	3.680225943	1.617265332	1.223059782	-0.363293559	-0.363293559	-0.363293559	5.198055303	-0.363293559	-0.363293559	-0.363293559	-0.363293559	-0.363293559	-0.363293559	0.703914932	-0.363293559	-0.363293559	1.028359552	-0.363293559	3.079380998	-0.363293559	-0.363293559	1.31929214	2.840403228	-0.363293559	-0.363293559	2.219806577	-0.363293559	-0.363293559	-0.363293559	1.084284705	-0.363293559	-0.363293559	-0.363293559	2.763732244	-0.363293559	-0.363293559	-0.363293559	-0.363293559	-0.363293559	-0.363293559	-0.363293559	2.686212982	-0.363293559	-0.363293559	3.798586885	4.227008784	1.855449555	1.946489473	-0.363293559	-0.363293559	2.329541979	-0.363293559	1.929860867	2.356289247	-0.363293559	-0.363293559	1.589890804	-0.363293559	-0.363293559	2.405335045	-0.363293559	-0.363293559	-0.363293559	-0.363293559	4.307144072	-0.363293559	-0.363293559	-0.363293559	1.771202216	-0.363293559	2.872295407	-0.363293559	2.270954452	-0.363293559	-0.363293559	-0.363293559	-0.363293559	-0.363293559	-0.363293559	3.855452898	1.598226355	-0.363293559	-0.363293559	-0.363293559	-0.363293559	-0.363293559	5.929638555	-0.363293559	-0.363293559	-0.363293559	1.380056832	-0.363293559	1.778017897	-0.363293559	-0.363293559	2.274581227	-0.363293559	-0.363293559	-0.363293559	-0.363293559	1.373900347	-0.363293559	-0.363293559	-0.363293559	1.707207777	2.883755341	-0.363293559	-0.363293559	1.497362615	2.727017213	-0.363293559	5.648952326	-0.363293559	-0.363293559	-0.363293559	2.56902695	-0.363293559	2.771865684	1.456486631	2.397467255	-0.363293559	-0.363293559	2.415527323	-0.363293559	-0.363293559	-0.363293559	4.119037802	1.447623074	-0.363293559	2.369127703	-0.363293559	-0.363293559	1.689716094	-0.363293559	2.937426066	1.707678665	-0.363293559	-0.363293559	-0.363293559	-0.363293559	-0.363293559	-0.363293559	2.3106545	3.575704368	4.491504092	2.653264752	1.79823677	1.455952203	-0.363293559	1.365869738	-0.363293559	-0.363293559	1.66553485	-0.363293559	1.319593859	-0.363293559	-0.363293559	-0.363293559	-0.363293559	-0.363293559	-0.363293559	-0.363293559	1.906272346	-0.363293559	-0.363293559	2.445466363	-0.363293559	-0.363293559	-0.363293559	-0.363293559	1.757216128	-0.363293559	-0.363293559	1.835385225	1.056381362	-0.363293559	-0.363293559	-0.363293559	-0.363293559	2.186443385	1.133113887	2.009403312	-0.363293559	-0.363293559	-0.363293559	-0.363293559	0.986846837	-0.363293559	2.372633432	-0.363293559	-0.363293559	3.059786083	-0.363293559	-0.363293559	1.956414448	-0.363293559	1.498671729	-0.363293559	2.398812348	-0.363293559	-0.363293559	-0.363293559	-0.363293559	-0.363293559	-0.363293559	-0.363293559	1.154037784	1.068738718	-0.363293559	1.37713483	3.574102097	-0.363293559	-0.363293559	-0.363293559	-0.363293559	3.363380796	-0.363293559	-0.363293559	-0.363293559	-0.363293559	-0.363293559	-0.363293559	1.84265958	-0.363293559	-0.363293559	-0.363293559	-0.363293559	-0.363293559	-0.363293559	-0.363293559	3.902307495	-0.363293559	-0.363293559	3.076348345	-0.363293559	-0.363293559	-0.363293559	2.173812915	2.849346006	-0.363293559	1.438502235	-0.363293559	-0.363293559	-0.363293559	-0.363293559	-0.363293559	-0.363293559	-0.363293559	1.562917159	1.923400539	-0.363293559	1.66440948	1.970102264	-0.363293559	-0.363293559	-0.363293559	-0.363293559	1.637145204	1.919310366	2.069867466	2.668051517	1.745386409	0.744065398	1.810727506	-0.363293559	1.840228918	-0.363293559	-0.363293559	3.372206946	-0.363293559	-0.363293559	-0.363293559	1.776246298	-0.363293559	1.753009886	-0.363293559	-0.363293559	-0.363293559	-0.363293559	-0.363293559	-0.363293559	2.462845734	-0.363293559	-0.363293559	1.855997434	1.624777765	3.62072164	-0.363293559	-0.363293559	-0.363293559	2.932984699	-0.363293559	-0.363293559	-0.363293559	-0.363293559	-0.363293559	-0.363293559	-0.363293559	-0.363293559	-0.363293559	-0.363293559	-0.363293559	-0.363293559	3.514448024	-0.363293559	-0.363293559	-0.363293559	-0.363293559	-0.363293559	-0.363293559	-0.363293559	-0.363293559	-0.363293559	-0.363293559	-0.363293559	-0.363293559	-0.363293559	-0.363293559	-0.363293559	-0.363293559	-0.363293559	-0.363293559	2.870666263	-0.363293559	-0.363293559	-0.363293559	-0.363293559	-0.363293559	-0.363293559	-0.363293559	-0.363293559	-0.363293559	-0.363293559	-0.363293559	-0.363293559	-0.363293559	-0.363293559	-0.363293559	-0.363293559	-0.363293559	-0.363293559	-0.363293559	-0.363293559	-0.363293559	-0.363293559	-0.363293559	-0.363293559	-0.363293559	-0.363293559	3.103110669	-0.363293559	-0.363293559	-0.363293559	-0.363293559	-0.363293559	-0.363293559	-0.363293559	-0.363293559	-0.363293559	1.275151218	-0.363293559	-0.363293559	-0.363293559	-0.363293559	-0.363293559	-0.363293559	-0.363293559	-0.363293559	-0.363293559	-0.363293559	-0.363293559	-0.363293559	-0.363293559	-0.363293559	-0.363293559	-0.363293559	-0.363293559	-0.363293559	-0.363293559	-0.363293559	-0.363293559	-0.363293559	-0.363293559	2.403757342	-0.363293559	-0.363293559	-0.363293559	-0.363293559	-0.363293559	-0.363293559	-0.363293559	-0.363293559	-0.363293559	-0.363293559	-0.363293559	-0.363293559	-0.363293559	-0.363293559	-0.363293559	-0.363293559	-0.363293559	-0.363293559	-0.363293559	-0.363293559	-0.363293559	-0.363293559	-0.363293559	-0.363293559	-0.363293559	-0.363293559	-0.363293559	-0.363293559	-0.363293559	-0.363293559	-0.363293559	5.419004398	-0.363293559	-0.363293559	-0.363293559	-0.363293559	-0.363293559	-0.363293559	-0.363293559	-0.363293559	-0.363293559	-0.363293559	-0.363293559	-0.363293559	-0.363293559	-0.363293559	2.918397134	-0.363293559	-0.363293559	-0.363293559	-0.363293559	-0.363293559	-0.363293559	-0.363293559	-0.363293559	-0.363293559	-0.363293559	-0.363293559	-0.363293559	-0.363293559	-0.363293559	-0.363293559	-0.363293559	-0.363293559	-0.363293559	-0.363293559	-0.363293559	-0.363293559	-0.363293559	-0.363293559	-0.363293559	-0.363293559	-0.363293559	-0.363293559	-0.363293559	-0.363293559	-0.363293559	-0.363293559	-0.363293559	-0.363293559	-0.363293559	-0.363293559	-0.363293559	-0.363293559	-0.363293559	-0.363293559	3.641786947	-0.363293559	-0.363293559	-0.363293559	-0.363293559	-0.363293559	0.845024892	-0.363293559	-0.363293559	1.653229793	-0.363293559	-0.363293559	-0.363293559	-0.363293559	-0.363293559	5.099182897	-0.363293559	-0.363293559	-0.363293559	-0.363293559	-0.363293559	-0.363293559	-0.363293559	-0.363293559	-0.363293559	-0.363293559	-0.363293559	-0.363293559	-0.363293559	-0.363293559	-0.363293559	-0.363293559	-0.363293559	-0.363293559	-0.363293559	2.596660664	-0.363293559	-0.363293559	-0.363293559	-0.363293559	-0.363293559	-0.363293559	-0.363293559	-0.363293559	-0.363293559	-0.363293559	-0.363293559	-0.363293559	-0.363293559	-0.363293559	-0.363293559	-0.363293559	-0.363293559	-0.363293559	-0.363293559	-0.363293559	-0.363293559	-0.363293559	-0.363293559	-0.363293559	-0.363293559	-0.363293559	-0.363293559	-0.363293559	-0.363293559	-0.363293559	-0.363293559	-0.363293559	-0.363293559	-0.363293559	-0.363293559	-0.363293559	-0.363293559	-0.363293559	2.718868526	-0.363293559	-0.363293559	-0.363293559	-0.363293559	-0.363293559	-0.363293559	-0.363293559	-0.363293559	4.963754718	-0.363293559	3.665414092	-0.363293559	-0.363293559	-0.363293559	-0.363293559	-0.363293559	-0.363293559	-0.363293559	-0.363293559	-0.363293559	-0.363293559	-0.363293559	-0.363293559	-0.363293559	-0.363293559	-0.363293559	-0.363293559	-0.363293559	-0.363293559	-0.363293559	-0.363293559	-0.363293559	-0.363293559	-0.363293559	-0.363293559	-0.363293559	-0.363293559	-0.363293559	-0.363293559	-0.363293559	-0.363293559	-0.363293559	-0.363293559	-0.363293559	-0.363293559	-0.363293559	-0.363293559	-0.363293559	-0.363293559	-0.363293559	-0.363293559	-0.363293559	-0.363293559	-0.363293559	-0.363293559	-0.363293559	-0.363293559	-0.363293559	-0.363293559	-0.363293559	-0.363293559	-0.363293559	-0.363293559	-0.363293559	-0.363293559	-0.363293559	-0.363293559	-0.363293559	-0.363293559	-0.363293559	-0.363293559	3.77588216	-0.363293559	-0.363293559	-0.363293559	-0.363293559	-0.363293559	-0.363293559	-0.363293559	-0.363293559	-0.363293559	2.69986189	-0.363293559	-0.363293559	-0.363293559	-0.363293559	-0.363293559	-0.363293559	-0.363293559	-0.363293559	-0.363293559	-0.363293559	-0.363293559	-0.363293559	-0.363293559	-0.363293559	-0.363293559	-0.363293559	-0.363293559	-0.363293559	-0.363293559	-0.363293559	-0.363293559	-0.363293559	3.784434084	-0.363293559	-0.363293559	-0.363293559	-0.363293559	-0.363293559	-0.363293559	-0.363293559	-0.363293559	-0.363293559	-0.363293559	-0.363293559	-0.363293559	-0.363293559	-0.363293559	-0.363293559	-0.363293559	-0.363293559	-0.363293559	-0.363293559	-0.363293559	-0.363293559	-0.363293559	-0.363293559	-0.363293559	-0.363293559	-0.363293559	-0.363293559	-0.363293559	-0.363293559	-0.363293559	-0.363293559	-0.363293559	-0.363293559	3.60211852	-0.363293559	-0.363293559	-0.363293559	-0.363293559	-0.363293559	-0.363293559	-0.363293559	-0.363293559	-0.363293559	2.238817938	-0.363293559	-0.363293559	-0.363293559	-0.363293559	-0.363293559	-0.363293559	-0.363293559	-0.363293559	-0.363293559	-0.363293559	-0.363293559	-0.363293559	-0.363293559	-0.363293559	-0.363293559	-0.363293559	-0.363293559	-0.363293559	-0.363293559	-0.363293559	-0.363293559	-0.363293559	-0.363293559	-0.363293559	-0.363293559	-0.363293559	-0.363293559	-0.363293559	-0.363293559	-0.363293559	-0.363293559	-0.363293559	-0.363293559	-0.363293559	-0.363293559	-0.363293559	-0.363293559	-0.363293559	2.813931277	-0.363293559	-0.363293559	-0.363293559	-0.363293559	-0.363293559	-0.363293559	-0.363293559	-0.363293559	-0.363293559	2.834685948	-0.363293559	-0.363293559	-0.363293559	-0.363293559	-0.363293559	-0.363293559	-0.363293559	3.826655632	-0.363293559	-0.363293559	-0.363293559	-0.363293559	-0.363293559	-0.363293559	-0.363293559	-0.363293559	-0.363293559	-0.363293559	-0.363293559	-0.363293559	-0.363293559	-0.363293559	-0.363293559	-0.363293559	-0.363293559	-0.363293559	-0.363293559	-0.363293559	-0.363293559	-0.363293559	4.122068106	-0.363293559	-0.363293559	-0.363293559	-0.363293559	-0.363293559	-0.363293559	-0.363293559	-0.363293559	-0.363293559	-0.363293559	-0.363293559	-0.363293559	-0.363293559	-0.363293559	-0.363293559	-0.363293559	-0.363293559	-0.363293559	1.913785252	-0.363293559	-0.363293559	-0.363293559	-0.363293559	-0.363293559	-0.363293559	-0.363293559	-0.363293559	-0.363293559	-0.363293559	-0.363293559	-0.363293559	-0.363293559	-0.363293559	3.18906685	-0.363293559	-0.363293559	-0.363293559	2.69986189	-0.363293559	-0.363293559	-0.363293559	-0.363293559	-0.363293559	-0.363293559	-0.363293559	-0.363293559	-0.363293559	-0.363293559	-0.363293559	-0.363293559	-0.363293559	3.13118311	-0.363293559	-0.363293559	-0.363293559	-0.363293559	-0.363293559	-0.363293559	-0.363293559	-0.363293559	-0.363293559	1.519122847	-0.363293559	-0.363293559	-0.363293559	-0.363293559	-0.363293559	-0.363293559	-0.363293559	-0.363293559	-0.363293559	-0.363293559	4.697309587	-0.363293559	-0.363293559	-0.363293559	-0.363293559	-0.363293559	-0.363293559	-0.363293559	-0.363293559	-0.363293559	-0.363293559	-0.363293559	-0.363293559	-0.363293559	-0.363293559	-0.363293559	-0.363293559	-0.363293559	-0.363293559	-0.363293559	-0.363293559	-0.363293559	2.162419625	-0.363293559	-0.363293559	-0.363293559	-0.363293559	3.245992876	-0.363293559	-0.363293559	-0.363293559	-0.363293559	3.841835055	-0.363293559	-0.363293559	-0.363293559	-0.363293559	-0.363293559	-0.363293559	-0.363293559	-0.363293559	-0.363293559	-0.363293559	-0.363293559	-0.363293559	-0.363293559	-0.363293559	-0.363293559	-0.363293559	-0.363293559	-0.363293559	-0.363293559	-0.363293559	-0.363293559	-0.363293559	-0.363293559	-0.363293559	-0.363293559	-0.363293559	-0.363293559	-0.363293559	-0.363293559	-0.363293559	-0.363293559	-0.363293559	-0.363293559	-0.363293559	-0.363293559	-0.363293559	-0.363293559	3.260585916	-0.363293559	-0.363293559	-0.363293559	-0.363293559	-0.363293559	-0.363293559	-0.363293559	-0.363293559	-0.363293559	-0.363293559	-0.363293559	-0.363293559	-0.363293559	-0.363293559	4.535763332	-0.363293559	-0.363293559	-0.363293559	-0.363293559	-0.363293559	-0.363293559	-0.363293559	-0.363293559	-0.363293559	-0.363293559	-0.363293559	-0.363293559	-0.363293559	-0.363293559	-0.363293559	-0.363293559	-0.363293559	-0.363293559	-0.363293559	-0.363293559	-0.363293559	-0.363293559	-0.363293559	-0.363293559	3.466989416	-0.363293559	-0.363293559	-0.363293559	-0.363293559	-0.363293559	-0.363293559	-0.363293559	-0.363293559	-0.363293559	1.422260874	-0.363293559	-0.363293559	-0.363293559	-0.363293559	-0.363293559	-0.363293559	-0.363293559	-0.363293559	-0.363293559	-0.363293559	-0.363293559	-0.363293559	-0.363293559	-0.363293559	-0.363293559	-0.363293559	-0.363293559	-0.363293559	-0.363293559	-0.363293559	-0.363293559	-0.363293559	-0.363293559	-0.363293559	-0.363293559	-0.363293559	-0.363293559	-0.363293559	-0.363293559	-0.363293559	-0.363293559	-0.363293559	-0.363293559	-0.363293559	-0.363293559	-0.363293559	-0.363293559	-0.363293559	-0.363293559	-0.363293559	-0.363293559	-0.363293559	-0.363293559	2.145364722	-0.363293559	-0.363293559	-0.363293559	-0.363293559	-0.363293559	-0.363293559	-0.363293559	-0.363293559	-0.363293559	-0.363293559	-0.363293559	-0.363293559	-0.363293559	-0.363293559	-0.363293559	-0.363293559	-0.363293559	-0.363293559	-0.363293559	-0.363293559	-0.363293559	-0.363293559	-0.363293559	-0.363293559	-0.363293559	-0.363293559	-0.363293559	-0.363293559	-0.363293559	-0.363293559	-0.363293559	-0.363293559	-0.363293559	-0.363293559	-0.363293559	-0.363293559	-0.363293559	-0.363293559	-0.363293559	-0.363293559	-0.363293559	-0.363293559	-0.363293559	-0.363293559	-0.363293559	-0.363293559	-0.363293559	-0.363293559	-0.363293559	-0.363293559	-0.363293559	-0.363293559	-0.363293559	-0.363293559	-0.363293559	-0.363293559	-0.363293559	3.31868642	-0.363293559	-0.363293559	-0.363293559	-0.363293559	-0.363293559	-0.363293559	-0.363293559	-0.363293559	-0.363293559	-0.363293559	-0.363293559	-0.363293559	-0.363293559	-0.363293559	-0.363293559	-0.363293559	-0.363293559	-0.363293559	5.632429446	-0.363293559	-0.363293559	-0.363293559	-0.363293559	-0.363293559	-0.363293559	-0.363293559	-0.363293559	-0.363293559	-0.363293559	-0.363293559	-0.363293559	-0.363293559	-0.363293559	-0.363293559	-0.363293559	-0.363293559	2.846145242	-0.363293559	-0.363293559	-0.363293559	-0.363293559	-0.363293559	-0.363293559	-0.363293559	-0.363293559	-0.363293559	-0.363293559	-0.363293559	-0.363293559	-0.363293559	-0.363293559	-0.363293559	-0.363293559	-0.363293559	-0.363293559	-0.363293559	-0.363293559	-0.363293559	-0.363293559	-0.363293559	-0.363293559	-0.363293559	-0.363293559	-0.363293559	-0.363293559	-0.363293559	-0.363293559	-0.363293559	-0.363293559	-0.363293559	-0.363293559	-0.363293559	-0.363293559	-0.363293559	-0.363293559	-0.363293559	-0.363293559	-0.363293559	-0.363293559	-0.363293559	-0.363293559	-0.363293559	-0.363293559	-0.363293559	-0.363293559	-0.363293559	-0.363293559	-0.363293559	-0.363293559	-0.363293559	-0.363293559	-0.363293559	-0.363293559	-0.363293559	-0.363293559	-0.363293559	-0.363293559	-0.363293559	-0.363293559	-0.363293559	-0.363293559	-0.363293559	-0.363293559	-0.363293559	-0.363293559	-0.363293559	-0.363293559	-0.363293559	-0.363293559	-0.363293559	-0.363293559	-0.363293559	-0.363293559	-0.363293559	-0.363293559	-0.363293559	-0.363293559	-0.363293559	-0.363293559	-0.363293559	-0.363293559	-0.363293559	-0.363293559	-0.363293559	-0.363293559	3.040464343	-0.363293559	-0.363293559	-0.363293559	-0.363293559	-0.363293559	-0.363293559	-0.363293559	-0.363293559	-0.363293559	-0.363293559	-0.363293559	-0.363293559	-0.363293559	-0.363293559	-0.363293559	-0.363293559	-0.363293559	-0.363293559	-0.363293559	-0.363293559	-0.363293559	-0.363293559	-0.363293559	-0.363293559	-0.363293559	-0.363293559	-0.363293559	-0.363293559	-0.363293559	-0.363293559	-0.363293559	-0.363293559	-0.363293559	-0.363293559	-0.363293559	-0.363293559	-0.363293559	-0.363293559	-0.363293559	-0.363293559	-0.363293559	-0.363293559	-0.363293559	-0.363293559	-0.363293559	-0.363293559	-0.363293559	-0.363293559	-0.363293559	1.87956127	-0.363293559	-0.363293559	-0.363293559	-0.363293559	-0.363293559	-0.363293559	-0.363293559	-0.363293559	-0.363293559	-0.363293559	-0.363293559	-0.363293559	-0.363293559	-0.363293559	-0.363293559	-0.363293559	-0.363293559	-0.363293559	-0.363293559	-0.363293559	-0.363293559	2.118680785	-0.363293559	-0.363293559	-0.363293559	-0.363293559	-0.363293559	-0.363293559	-0.363293559	3.993868677	-0.363293559	-0.363293559	-0.363293559	-0.363293559	-0.363293559	-0.363293559	-0.363293559	-0.363293559	-0.363293559	-0.363293559	-0.363293559	-0.363293559	-0.363293559	-0.363293559	-0.363293559	-0.363293559	-0.363293559	-0.363293559	-0.363293559	-0.363293559	-0.363293559	-0.363293559	-0.363293559	-0.363293559	-0.363293559	-0.363293559	-0.363293559	-0.363293559	-0.363293559	-0.363293559	4.214116054	-0.363293559	-0.363293559	-0.363293559	-0.363293559	-0.363293559	-0.363293559	-0.363293559	-0.363293559	-0.363293559	-0.363293559	-0.363293559	-0.363293559	-0.363293559	-0.363293559	-0.363293559	-0.363293559	-0.363293559	-0.363293559	-0.363293559	-0.363293559	-0.363293559	-0.363293559	-0.363293559	-0.363293559	-0.363293559	-0.363293559	-0.363293559	-0.363293559	-0.363293559	3.042680045	-0.363293559	-0.363293559	-0.363293559	-0.363293559	-0.363293559	4.068377015	-0.363293559	-0.363293559	-0.363293559	-0.363293559	-0.363293559	-0.363293559	-0.363293559	-0.363293559	-0.363293559	-0.363293559	-0.363293559	-0.363293559	-0.363293559	-0.363293559	-0.363293559	-0.363293559	1.852168528	-0.363293559	-0.363293559	-0.363293559	-0.363293559	-0.363293559	-0.363293559	-0.363293559	-0.363293559	-0.363293559	-0.363293559	-0.363293559	-0.363293559	-0.363293559	-0.363293559	-0.363293559	-0.363293559	-0.363293559	-0.363293559	-0.363293559	2.063498869	-0.363293559	-0.363293559	-0.363293559	-0.363293559	-0.363293559	-0.363293559	-0.363293559	-0.363293559	-0.363293559	-0.363293559	2.667122309	-0.363293559	-0.363293559	-0.363293559	-0.363293559	-0.363293559	-0.363293559	-0.363293559	-0.363293559	-0.363293559	-0.363293559	-0.363293559	-0.363293559	-0.363293559	-0.363293559	-0.363293559	-0.363293559	-0.363293559	-0.363293559	-0.363293559	-0.363293559	-0.363293559	-0.363293559	-0.363293559	-0.363293559	-0.363293559	-0.363293559	5.614246417	-0.363293559	-0.363293559	-0.363293559	-0.363293559	-0.363293559	-0.363293559	-0.363293559	-0.363293559	-0.363293559	-0.363293559	-0.363293559	-0.363293559	-0.363293559	-0.363293559	-0.363293559	-0.363293559	-0.363293559	-0.363293559	-0.363293559	-0.363293559	-0.363293559	-0.363293559	-0.363293559	-0.363293559	-0.363293559	-0.363293559	-0.363293559	-0.363293559	-0.363293559	-0.363293559	-0.363293559	-0.363293559	-0.363293559	-0.363293559	-0.363293559	-0.363293559	-0.363293559	3.561344919	-0.363293559	-0.363293559	-0.363293559	-0.363293559	-0.363293559	-0.363293559	-0.363293559	-0.363293559	-0.363293559	-0.363293559	-0.363293559	-0.363293559	-0.363293559	-0.363293559	-0.363293559	-0.363293559	-0.363293559	-0.363293559	-0.363293559	3.800442453	-0.363293559	-0.363293559	-0.363293559	-0.363293559	3.056049354	-0.363293559	-0.363293559	-0.363293559	-0.363293559	-0.363293559	-0.363293559	-0.363293559	-0.363293559	-0.363293559	-0.363293559	-0.363293559	-0.363293559	-0.363293559	-0.363293559	-0.363293559	-0.363293559	-0.363293559	-0.363293559	-0.363293559	-0.363293559	-0.363293559	-0.363293559	-0.363293559	-0.363293559	-0.363293559	-0.363293559	-0.363293559	-0.363293559	-0.363293559	-0.363293559	-0.363293559	-0.363293559	-0.363293559	-0.363293559	-0.363293559	-0.363293559	-0.363293559	-0.363293559	-0.363293559	3.970247151	-0.363293559	-0.363293559	-0.363293559	-0.363293559	-0.363293559	-0.363293559	-0.363293559	-0.363293559	-0.363293559	-0.363293559	-0.363293559	-0.363293559	-0.363293559	-0.363293559	-0.363293559	-0.363293559	-0.363293559	-0.363293559	-0.363293559	-0.363293559	-0.363293559	-0.363293559	-0.363293559	-0.363293559	-0.363293559	-0.363293559	-0.363293559	-0.363293559	-0.363293559	-0.363293559	-0.363293559	-0.363293559	-0.363293559	-0.363293559	-0.363293559	-0.363293559	-0.363293559	-0.363293559	-0.363293559	-0.363293559	-0.363293559	-0.363293559	-0.363293559	-0.363293559	-0.363293559	-0.363293559	-0.363293559	2.783703981	-0.363293559	-0.363293559	-0.363293559	-0.363293559	-0.363293559	-0.363293559	-0.363293559	-0.363293559	-0.363293559	-0.363293559	-0.363293559	-0.363293559	-0.363293559	-0.363293559	-0.363293559	-0.363293559	-0.363293559	-0.363293559	-0.363293559	-0.363293559	-0.363293559	-0.363293559	-0.363293559	-0.363293559	-0.363293559	-0.363293559	-0.363293559	-0.363293559	-0.363293559	-0.363293559	-0.363293559	-0.363293559	-0.363293559	-0.363293559	-0.363293559	-0.363293559	-0.363293559	-0.363293559	-0.363293559	3.346802535	-0.363293559	-0.363293559	-0.363293559	-0.363293559	-0.363293559	-0.363293559	-0.363293559	-0.363293559	-0.363293559	-0.363293559	-0.363293559	-0.363293559	-0.363293559	-0.363293559	-0.363293559	-0.363293559	-0.363293559	-0.363293559	-0.363293559	-0.363293559	-0.363293559	-0.363293559	-0.363293559	-0.363293559	-0.363293559	-0.363293559	-0.363293559	-0.363293559	-0.363293559	-0.363293559	-0.363293559	-0.363293559	-0.363293559	-0.363293559	-0.363293559	-0.363293559	-0.363293559	-0.363293559	-0.363293559	-0.363293559	-0.363293559	-0.363293559	-0.363293559	-0.363293559	-0.363293559	-0.363293559	-0.363293559	-0.363293559	-0.363293559	-0.363293559	-0.363293559	-0.363293559	-0.363293559	-0.363293559	-0.363293559	3.339494537	-0.363293559	-0.363293559	-0.363293559	-0.363293559	-0.363293559	-0.363293559	-0.363293559	-0.363293559	-0.363293559	-0.363293559	3.442350014	-0.363293559	-0.363293559	-0.363293559	-0.363293559	-0.363293559	-0.363293559	-0.363293559	-0.363293559	-0.363293559	-0.363293559	-0.363293559	-0.363293559	-0.363293559	-0.363293559	-0.363293559	-0.363293559	-0.363293559	-0.363293559	-0.363293559	-0.363293559	-0.363293559	-0.363293559	-0.363293559	-0.363293559	-0.363293559	-0.363293559	-0.363293559	-0.363293559	-0.363293559	-0.363293559	-0.363293559	-0.363293559	-0.363293559	-0.363293559	-0.363293559	-0.363293559	-0.363293559	-0.363293559	2.529940329	-0.363293559	-0.363293559	-0.363293559	-0.363293559	-0.363293559	-0.363293559	-0.363293559	4.108476388	-0.363293559	-0.363293559	-0.363293559	-0.363293559	-0.363293559	-0.363293559	-0.363293559	-0.363293559	-0.363293559	-0.363293559	-0.363293559	-0.363293559	-0.363293559	-0.363293559	-0.363293559	5.284662498	-0.363293559	-0.363293559	-0.363293559	-0.363293559	-0.363293559	-0.363293559	-0.363293559	-0.363293559	-0.363293559	3.229012816	-0.363293559	-0.363293559	-0.363293559	-0.363293559	-0.363293559	-0.363293559	-0.363293559	-0.363293559	-0.363293559	-0.363293559	-0.363293559	1.939924999	-0.363293559	-0.363293559	-0.363293559	-0.363293559	-0.363293559	-0.363293559	-0.363293559	-0.363293559	-0.363293559	-0.363293559	-0.363293559	-0.363293559	-0.363293559	4.397359954	-0.363293559	-0.363293559	-0.363293559	-0.363293559	-0.363293559	-0.363293559	-0.363293559	-0.363293559	-0.363293559	-0.363293559	-0.363293559	-0.363293559	-0.363293559	-0.363293559	-0.363293559	-0.363293559	-0.363293559	-0.363293559	-0.363293559	-0.363293559	-0.363293559	-0.363293559	-0.363293559	-0.363293559	-0.363293559	-0.363293559	-0.363293559	-0.363293559	-0.363293559	-0.363293559	-0.363293559	-0.363293559	-0.363293559	-0.363293559	-0.363293559	-0.363293559	-0.363293559	-0.363293559	-0.363293559	-0.363293559	-0.363293559	-0.363293559	-0.363293559	-0.363293559	-0.363293559	-0.363293559	-0.363293559	-0.363293559	-0.363293559	-0.363293559	-0.363293559	-0.363293559	-0.363293559	-0.363293559	-0.363293559	-0.363293559	-0.363293559	-0.363293559	2.142846846	-0.363293559	-0.363293559	-0.363293559	-0.363293559	-0.363293559	-0.363293559	-0.363293559	-0.363293559	-0.363293559	-0.363293559	-0.363293559	-0.363293559	-0.363293559	-0.363293559	-0.363293559	-0.363293559	-0.363293559	-0.363293559	-0.363293559	-0.363293559	-0.363293559	-0.363293559	-0.363293559	-0.363293559	-0.363293559	-0.363293559	-0.363293559	-0.363293559	-0.363293559	-0.363293559	-0.363293559	-0.363293559	-0.363293559	-0.363293559	-0.363293559	-0.363293559	-0.363293559	-0.363293559	-0.363293559	-0.363293559	-0.363293559	-0.363293559	-0.363293559	-0.363293559	-0.363293559	-0.363293559	-0.363293559	-0.363293559	-0.363293559	2.264935056	-0.363293559	-0.363293559	-0.363293559	-0.363293559	-0.363293559	-0.363293559	-0.363293559	-0.363293559	-0.363293559	-0.363293559	-0.363293559	-0.363293559	-0.363293559	-0.363293559	-0.363293559	-0.363293559	-0.363293559	-0.363293559	-0.363293559	-0.363293559	-0.363293559	-0.363293559	-0.363293559	-0.363293559	-0.363293559	-0.363293559	-0.363293559	-0.363293559	-0.363293559	-0.363293559	-0.363293559	-0.363293559	-0.363293559	-0.363293559	-0.363293559	-0.363293559	-0.363293559	-0.363293559	-0.363293559	-0.363293559	-0.363293559	-0.363293559	-0.363293559	-0.363293559	-0.363293559	-0.363293559	-0.363293559	3.801680731	-0.363293559	-0.363293559	-0.363293559	-0.363293559	-0.363293559	-0.363293559	-0.363293559	-0.363293559	-0.363293559	-0.363293559	-0.363293559	-0.363293559	-0.363293559	-0.363293559	-0.363293559	-0.363293559	-0.363293559	-0.363293559	-0.363293559	-0.363293559	-0.363293559	-0.363293559	-0.363293559	-0.363293559	-0.363293559	-0.363293559	-0.363293559	-0.363293559	-0.363293559	-0.363293559	-0.363293559	-0.363293559	-0.363293559	-0.363293559	-0.363293559	-0.363293559	-0.363293559	-0.363293559	-0.363293559	-0.363293559	-0.363293559	-0.363293559	-0.363293559	-0.363293559	-0.363293559	-0.363293559	-0.363293559	-0.363293559	-0.363293559	-0.363293559	-0.363293559	-0.363293559	-0.363293559	-0.363293559	-0.363293559	-0.363293559	-0.363293559	-0.363293559	-0.363293559	-0.363293559	-0.363293559	-0.363293559	-0.363293559	2.726044437	-0.363293559	-0.363293559	-0.363293559	-0.363293559	-0.363293559	-0.363293559	-0.363293559	-0.363293559	-0.363293559	-0.363293559	-0.363293559	-0.363293559	-0.363293559	-0.363293559	-0.363293559	-0.363293559	-0.363293559	-0.363293559	-0.363293559	-0.363293559	-0.363293559	-0.363293559	-0.363293559	-0.363293559	-0.363293559	-0.363293559	-0.363293559	-0.363293559	-0.363293559	-0.363293559	-0.363293559	-0.363293559	-0.363293559	-0.363293559	-0.363293559	-0.363293559	-0.363293559	-0.363293559	-0.363293559	-0.363293559	-0.363293559	4.721076676	-0.363293559	-0.363293559	-0.363293559	-0.363293559	-0.363293559	-0.363293559	-0.363293559	-0.363293559	-0.363293559	-0.363293559	-0.363293559	-0.363293559	-0.363293559	-0.363293559	-0.363293559	-0.363293559	-0.363293559	-0.363293559	-0.363293559	-0.363293559	-0.363293559	-0.363293559	-0.363293559	-0.363293559	-0.363293559	-0.363293559	-0.363293559	-0.363293559	-0.363293559	-0.363293559	-0.363293559	-0.363293559	-0.363293559	-0.363293559	-0.363293559	-0.363293559	-0.363293559	-0.363293559	-0.363293559	-0.363293559	-0.363293559	-0.363293559	-0.363293559	-0.363293559	-0.363293559	-0.363293559	-0.363293559	-0.363293559	-0.363293559	-0.363293559	-0.363293559	-0.363293559	-0.363293559	-0.363293559	-0.363293559	-0.363293559	-0.363293559	-0.363293559	-0.363293559	-0.363293559	-0.363293559	-0.363293559	-0.363293559	-0.363293559	-0.363293559	-0.363293559	-0.363293559	-0.363293559	-0.363293559	3.76616602	-0.363293559	-0.363293559	-0.363293559	-0.363293559	-0.363293559	-0.363293559	-0.363293559	-0.363293559	-0.363293559	-0.363293559	-0.363293559	-0.363293559	-0.363293559	-0.363293559	-0.363293559	-0.363293559	-0.363293559	-0.363293559	-0.363293559	-0.363293559	-0.363293559	-0.363293559	-0.363293559	-0.363293559	-0.363293559	-0.363293559	-0.363293559	-0.363293559	-0.363293559	-0.363293559	-0.363293559	4.137305607	-0.363293559	2.887707158	-0.363293559	-0.363293559	-0.363293559	-0.363293559	-0.363293559	-0.363293559	-0.363293559	-0.363293559	-0.363293559	-0.363293559	-0.363293559	-0.363293559	-0.363293559	-0.363293559	-0.363293559	-0.363293559	-0.363293559	-0.363293559	-0.363293559	-0.363293559	-0.363293559	-0.363293559	-0.363293559	-0.363293559	-0.363293559	-0.363293559	-0.363293559	-0.363293559	-0.363293559	-0.363293559	-0.363293559	-0.363293559	-0.363293559	-0.363293559	-0.363293559	-0.363293559	-0.363293559	-0.363293559	-0.363293559	-0.363293559	0.813824523	-0.363293559	-0.363293559	-0.363293559	2.457181856	-0.363293559	-0.363293559	-0.363293559	-0.363293559	-0.363293559	-0.363293559	-0.363293559	-0.363293559	-0.363293559	-0.363293559	-0.363293559	-0.363293559	-0.363293559	-0.363293559	-0.363293559	-0.363293559	-0.363293559	-0.363293559	-0.363293559	-0.363293559	-0.363293559	-0.363293559	-0.363293559	-0.363293559	-0.363293559	-0.363293559	-0.363293559	-0.363293559	-0.363293559	-0.363293559	2.940852447	-0.363293559	-0.363293559	-0.363293559	-0.363293559	-0.363293559	-0.363293559	-0.363293559	-0.363293559	-0.363293559	-0.363293559	-0.363293559	-0.363293559	-0.363293559	-0.363293559	-0.363293559	-0.363293559	-0.363293559	-0.363293559	-0.363293559	-0.363293559	-0.363293559	-0.363293559	-0.363293559	-0.363293559	-0.363293559	-0.363293559	-0.363293559	-0.363293559	-0.363293559	-0.363293559	3.802919997	-0.363293559	-0.363293559	-0.363293559	-0.363293559	-0.363293559	-0.363293559	-0.363293559	-0.363293559	-0.363293559	-0.363293559	-0.363293559	-0.363293559	-0.363293559	-0.363293559	-0.363293559	-0.363293559	-0.363293559	-0.363293559	-0.363293559	-0.363293559	-0.363293559	-0.363293559	-0.363293559	-0.363293559	-0.363293559	2.280245611	-0.363293559	-0.363293559	-0.363293559	-0.363293559	-0.363293559	-0.363293559	-0.363293559	-0.363293559	-0.363293559	-0.363293559	-0.363293559	2.152227843	-0.363293559	-0.363293559	-0.363293559	-0.363293559	-0.363293559	-0.363293559	-0.363293559	-0.363293559	-0.363293559	-0.363293559	-0.363293559	-0.363293559	-0.363293559	-0.363293559	-0.363293559	-0.363293559	-0.363293559	-0.363293559	-0.363293559	-0.363293559	-0.363293559	-0.363293559	-0.363293559	-0.363293559	-0.363293559	-0.363293559	-0.363293559	-0.363293559	-0.363293559	-0.363293559	-0.363293559	-0.363293559	-0.363293559	-0.363293559	-0.363293559	-0.363293559	-0.363293559	-0.363293559	-0.363293559	-0.363293559	-0.363293559	-0.363293559	-0.363293559	-0.363293559	-0.363293559	-0.363293559	-0.363293559	-0.363293559	-0.363293559	-0.363293559	-0.363293559	-0.363293559	-0.363293559	-0.363293559	-0.363293559	-0.363293559	-0.363293559	-0.363293559	-0.363293559	-0.363293559	-0.363293559	-0.363293559	-0.363293559	-0.363293559	-0.363293559	-0.363293559	-0.363293559	-0.363293559	-0.363293559	-0.363293559	-0.363293559	-0.363293559	-0.363293559	-0.363293559	-0.363293559	-0.363293559	-0.363293559	-0.363293559	-0.363293559	-0.363293559	-0.363293559	-0.363293559	-0.363293559	-0.363293559	-0.363293559	-0.363293559	-0.363293559	-0.363293559	-0.363293559	-0.363293559	-0.363293559	-0.363293559	-0.363293559	-0.363293559	-0.363293559	-0.363293559	-0.363293559	-0.363293559	-0.363293559	-0.363293559	-0.363293559	-0.363293559	-0.363293559	-0.363293559	-0.363293559	-0.363293559	-0.363293559	-0.363293559	-0.363293559	-0.363293559	-0.363293559	-0.363293559	-0.363293559	-0.363293559	-0.363293559	-0.363293559	-0.363293559	-0.363293559	-0.363293559	-0.363293559	-0.363293559	-0.363293559	-0.363293559	-0.363293559	-0.363293559	-0.363293559	-0.363293559	-0.363293559	-0.363293559	-0.363293559	-0.363293559	-0.363293559	-0.363293559	-0.363293559	-0.363293559	-0.363293559	-0.363293559	-0.363293559	-0.363293559	-0.363293559	-0.363293559	-0.363293559	-0.363293559	-0.363293559	-0.363293559	-0.363293559	-0.363293559	-0.363293559	-0.363293559	-0.363293559	-0.363293559	-0.363293559	-0.363293559	2.580944123	-0.363293559	-0.363293559	-0.363293559	-0.363293559	-0.363293559	-0.363293559	-0.363293559	-0.363293559	-0.363293559	-0.363293559	-0.363293559	-0.363293559	-0.363293559	-0.363293559	-0.363293559	-0.363293559	-0.363293559	-0.363293559	-0.363293559	-0.363293559	-0.363293559	-0.363293559	-0.363293559	-0.363293559	-0.363293559	-0.363293559	-0.363293559	-0.363293559	-0.363293559	-0.363293559	-0.363293559	-0.363293559	-0.363293559	-0.363293559	-0.363293559	-0.363293559	-0.363293559	-0.363293559	-0.363293559	-0.363293559	-0.363293559	-0.363293559	-0.363293559	-0.363293559	-0.363293559	-0.363293559	-0.363293559	-0.363293559	-0.363293559	-0.363293559	-0.363293559	-0.363293559	2.629236058	-0.363293559	-0.363293559	-0.363293559	-0.363293559	-0.363293559	-0.363293559	-0.363293559	-0.363293559	-0.363293559	-0.363293559	-0.363293559	-0.363293559	-0.363293559	-0.363293559	-0.363293559	-0.363293559	-0.363293559	-0.363293559	-0.363293559	-0.363293559	-0.363293559	-0.363293559	-0.363293559	-0.363293559	-0.363293559	-0.363293559	-0.363293559	-0.363293559	-0.363293559	-0.363293559	-0.363293559	-0.363293559	-0.363293559	-0.363293559	-0.363293559	-0.363293559	-0.363293559	0.406593298	-0.363293559	-0.363293559	-0.363293559	-0.363293559	-0.363293559	-0.363293559	1.832972147	-0.363293559	-0.363293559	-0.363293559	-0.363293559	-0.363293559	-0.363293559	4.946303548	-0.363293559	-0.363293559	-0.363293559	-0.363293559	-0.363293559	-0.363293559	-0.363293559	-0.363293559	-0.363293559	-0.363293559	-0.363293559	-0.363293559	-0.363293559	-0.363293559	-0.363293559	-0.363293559	-0.363293559	-0.363293559	-0.363293559	-0.363293559	-0.363293559	-0.363293559	-0.363293559	-0.363293559	-0.363293559	-0.363293559	-0.363293559	-0.363293559	-0.363293559	-0.363293559	-0.363293559	-0.363293559	-0.363293559	-0.363293559	-0.363293559	-0.363293559	-0.363293559	-0.363293559	-0.363293559	-0.363293559	-0.363293559	-0.363293559	-0.363293559	-0.363293559	-0.363293559	-0.363293559	-0.363293559	-0.363293559	-0.363293559	-0.363293559	-0.363293559	-0.363293559	-0.363293559	-0.363293559	-0.363293559	-0.363293559	-0.363293559	-0.363293559	-0.363293559	-0.363293559	-0.363293559	-0.363293559	-0.363293559	-0.363293559	-0.363293559	-0.363293559	-0.363293559	-0.363293559	-0.363293559	-0.363293559	-0.363293559	-0.363293559	-0.363293559	-0.363293559	-0.363293559	-0.363293559	-0.363293559	-0.363293559	-0.363293559	-0.363293559	-0.363293559	-0.363293559	-0.363293559	-0.363293559	-0.363293559	-0.363293559	-0.363293559	-0.363293559	-0.363293559	-0.363293559	-0.363293559	-0.363293559	-0.363293559	-0.363293559	-0.363293559	-0.363293559	-0.363293559	-0.363293559	-0.363293559	-0.363293559	-0.363293559	-0.363293559	-0.363293559	-0.363293559	-0.363293559	1.562112292	-0.363293559	-0.363293559	-0.363293559	-0.363293559	-0.363293559	-0.363293559	-0.363293559	-0.363293559	-0.363293559	-0.363293559	-0.363293559	-0.363293559	3.076348345	-0.363293559	-0.363293559	-0.363293559	2.761931669	-0.363293559	-0.363293559	-0.363293559	-0.363293559	-0.363293559	-0.363293559	-0.363293559	-0.363293559	-0.363293559	3.464010961	-0.363293559	-0.363293559	-0.363293559	-0.363293559	-0.363293559	-0.363293559	-0.363293559	-0.363293559	-0.363293559	-0.363293559	-0.363293559	-0.363293559	-0.363293559	-0.363293559	-0.363293559	-0.363293559	-0.363293559	-0.363293559	-0.363293559	-0.363293559	-0.363293559	-0.363293559	-0.363293559	-0.363293559	-0.363293559	-0.363293559	-0.363293559	-0.363293559	-0.363293559	-0.363293559	-0.363293559	-0.363293559	-0.363293559	-0.363293559	-0.363293559	-0.363293559	-0.363293559	-0.363293559	-0.363293559	-0.363293559	-0.363293559	-0.363293559	-0.363293559	-0.363293559	-0.363293559	3.00476991	-0.363293559	-0.363293559	-0.363293559	-0.363293559	-0.363293559	-0.363293559	-0.363293559	-0.363293559	-0.363293559	-0.363293559	-0.363293559	-0.363293559	-0.363293559	-0.363293559	-0.363293559	-0.363293559	-0.363293559	-0.363293559	-0.363293559	-0.363293559	-0.363293559	-0.363293559	-0.363293559	-0.363293559	-0.363293559	-0.363293559	-0.363293559	-0.363293559	-0.363293559	-0.363293559	-0.363293559	-0.363293559	-0.363293559	-0.363293559	-0.363293559	-0.363293559	-0.363293559	-0.363293559	-0.363293559	-0.363293559	-0.363293559	-0.363293559	-0.363293559	-0.363293559	2.605654784	-0.363293559	3.824140033	-0.363293559	-0.363293559	-0.363293559	-0.363293559	-0.363293559	-0.363293559	-0.363293559	-0.363293559	-0.363293559	-0.363293559	-0.363293559	-0.363293559	-0.363293559	-0.363293559	-0.363293559	-0.363293559	-0.363293559	-0.363293559	-0.363293559	-0.363293559	-0.363293559	-0.363293559	-0.363293559	-0.363293559	-0.363293559	-0.363293559	-0.363293559	-0.363293559	-0.363293559	-0.363293559	-0.363293559	-0.363293559	-0.363293559	-0.363293559	-0.363293559	-0.363293559	-0.363293559	-0.363293559	-0.363293559	-0.363293559	-0.363293559	-0.363293559	-0.363293559	-0.363293559	-0.363293559	-0.363293559	-0.363293559	-0.363293559	-0.363293559	-0.363293559	-0.363293559	-0.363293559	-0.363293559	-0.363293559	-0.363293559	2.70961821	-0.363293559	-0.363293559	-0.363293559	-0.363293559	-0.363293559	-0.363293559	-0.363293559	-0.363293559	-0.363293559	-0.363293559	-0.363293559	-0.363293559	-0.363293559	-0.363293559	-0.363293559	-0.363293559	-0.363293559	-0.363293559	-0.363293559	-0.363293559	-0.363293559	-0.363293559	-0.363293559	-0.363293559	-0.363293559	-0.363293559	-0.363293559	-0.363293559	-0.363293559	-0.363293559	-0.363293559	-0.363293559	5.406070755	-0.363293559	-0.363293559	-0.363293559	-0.363293559	3.38954906	-0.363293559	-0.363293559	-0.363293559	-0.363293559	-0.363293559	-0.363293559	-0.363293559	-0.363293559	-0.363293559	-0.363293559	-0.363293559	-0.363293559	-0.363293559	-0.363293559	-0.363293559	-0.363293559	-0.363293559	-0.363293559	-0.363293559	-0.363293559	-0.363293559	-0.363293559	-0.363293559	-0.363293559	-0.363293559	-0.363293559	-0.363293559	4.218938878	-0.363293559	-0.363293559	-0.363293559	-0.363293559	-0.363293559	-0.363293559	-0.363293559	-0.363293559	-0.363293559	-0.363293559	-0.363293559	-0.363293559	-0.363293559	-0.363293559	-0.363293559	-0.363293559	-0.363293559	-0.363293559	-0.363293559	-0.363293559	-0.363293559	-0.363293559	-0.363293559	-0.363293559	-0.363293559	4.210908757	-0.363293559	-0.363293559	-0.363293559	-0.363293559	-0.363293559	-0.363293559	-0.363293559	-0.363293559	-0.363293559	-0.363293559	-0.363293559	-0.363293559	-0.363293559	-0.363293559	-0.363293559	-0.363293559	-0.363293559	-0.363293559	-0.363293559	-0.363293559	-0.363293559	-0.363293559	-0.363293559	-0.363293559	-0.363293559	-0.363293559	-0.363293559	-0.363293559	-0.363293559	-0.363293559	-0.363293559	-0.363293559	-0.363293559	-0.363293559	-0.363293559	-0.363293559	-0.363293559	-0.363293559	-0.363293559	-0.363293559	-0.363293559	-0.363293559	-0.363293559	-0.363293559	-0.363293559	-0.363293559	-0.363293559	-0.363293559	-0.363293559	1.456486631	-0.363293559	-0.363293559	-0.363293559	-0.363293559	-0.363293559	-0.363293559	-0.363293559	-0.363293559	-0.363293559	-0.363293559	-0.363293559	-0.363293559	-0.363293559	-0.363293559	-0.363293559	-0.363293559	-0.363293559	-0.363293559	-0.363293559	-0.363293559	-0.363293559	-0.363293559	-0.363293559	-0.363293559	-0.363293559	-0.363293559	-0.363293559	-0.363293559	-0.363293559	-0.363293559	5.030153503	-0.363293559	-0.363293559	-0.363293559	-0.363293559	-0.363293559	-0.363293559	-0.363293559	-0.363293559	2.509129207	-0.363293559	-0.363293559	-0.363293559	-0.363293559	-0.363293559	-0.363293559	-0.363293559	-0.363293559	-0.363293559	-0.363293559	-0.363293559	-0.363293559	-0.363293559	-0.363293559	-0.363293559	-0.363293559	-0.363293559	-0.363293559	-0.363293559	-0.363293559	-0.363293559	-0.363293559	-0.363293559	-0.363293559	-0.363293559	-0.363293559	-0.363293559	-0.363293559	-0.363293559	-0.363293559	-0.363293559	-0.363293559	-0.363293559	-0.363293559	-0.363293559	-0.363293559	-0.363293559	-0.363293559	-0.363293559	-0.363293559	-0.363293559	-0.363293559	-0.363293559	-0.363293559	-0.363293559	-0.363293559	-0.363293559	-0.363293559	-0.363293559	-0.363293559	-0.363293559	-0.363293559	-0.363293559	-0.363293559	-0.363293559	-0.363293559	-0.363293559	-0.363293559	-0.363293559	-0.363293559	-0.363293559	-0.363293559	-0.363293559	2.56902695	-0.363293559	-0.363293559	-0.363293559	-0.363293559	-0.363293559	-0.363293559	-0.363293559	-0.363293559	-0.363293559	-0.363293559	-0.363293559	-0.363293559	-0.363293559	-0.363293559	-0.363293559	-0.363293559	-0.363293559	-0.363293559	-0.363293559	-0.363293559	-0.363293559	-0.363293559	-0.363293559	-0.363293559	-0.363293559	-0.363293559	-0.363293559	-0.363293559	-0.363293559	-0.363293559	-0.363293559	-0.363293559	-0.363293559	-0.363293559	-0.363293559	-0.363293559	-0.363293559	-0.363293559	-0.363293559	2.755947638	-0.363293559	-0.363293559	-0.363293559	-0.363293559	-0.363293559	-0.363293559	1.903397344	-0.363293559	-0.363293559	-0.363293559	-0.363293559	-0.363293559	-0.363293559	-0.363293559	-0.363293559	-0.363293559	-0.363293559	-0.363293559	-0.363293559	-0.363293559	-0.363293559	-0.363293559	-0.363293559	-0.363293559	-0.363293559	-0.363293559	-0.363293559	-0.363293559	-0.363293559	-0.363293559	-0.363293559	-0.363293559	-0.363293559	-0.363293559	-0.363293559	-0.363293559	-0.363293559	-0.363293559	-0.363293559	-0.363293559	-0.363293559	-0.363293559	-0.363293559	-0.363293559	-0.363293559	-0.363293559	-0.363293559	-0.363293559	-0.363293559	-0.363293559	-0.363293559	-0.363293559	-0.363293559	-0.363293559	-0.363293559	-0.363293559	-0.363293559	-0.363293559	-0.363293559	-0.363293559	-0.363293559	-0.363293559	-0.363293559	-0.363293559	-0.363293559	-0.363293559	-0.363293559	-0.363293559	-0.363293559	-0.363293559	-0.363293559	-0.363293559	-0.363293559	-0.363293559	-0.363293559	-0.363293559	-0.363293559	-0.363293559	-0.363293559	-0.363293559	-0.363293559	-0.363293559	-0.363293559	-0.363293559	-0.363293559	-0.363293559	2.211755105	-0.363293559	-0.363293559	-0.363293559	-0.363293559	-0.363293559	-0.363293559	-0.363293559	-0.363293559	-0.363293559	-0.363293559	-0.363293559	-0.363293559	-0.363293559	-0.363293559	-0.363293559	-0.363293559	-0.363293559	-0.363293559	3.399958713	-0.363293559	-0.363293559	-0.363293559	-0.363293559	-0.363293559	-0.363293559	-0.363293559	-0.363293559	-0.363293559	-0.363293559	-0.363293559	-0.363293559	-0.363293559	-0.363293559	-0.363293559	-0.363293559	-0.363293559	-0.363293559	-0.363293559	-0.363293559	-0.363293559	-0.363293559	-0.363293559	-0.363293559	-0.363293559	-0.363293559	-0.363293559	-0.363293559	-0.363293559	-0.363293559	-0.363293559	-0.363293559	2.126795625	-0.363293559	-0.363293559	-0.363293559	-0.363293559	-0.363293559	-0.363293559	-0.363293559	2.550091539	-0.363293559	-0.363293559	-0.363293559	-0.363293559	-0.363293559	-0.363293559	-0.363293559	-0.363293559	-0.363293559	3.243432986	-0.363293559	-0.363293559	-0.363293559	-0.363293559	-0.363293559	-0.363293559	-0.363293559	-0.363293559	-0.363293559	-0.363293559	-0.363293559	-0.363293559	-0.363293559
C1orf43	-0.379779492	-0.379779492	-0.379779492	-0.379779492	-0.379779492	4.882071015	-0.379779492	2.194865394	-0.379779492	2.012009189	-0.379779492	1.237545704	-0.379779492	2.499602242	-0.379779492	0.945921695	-0.379779492	-0.379779492	-0.379779492	-0.379779492	4.66953799	-0.379779492	-0.379779492	-0.379779492	-0.379779492	-0.379779492	2.229350239	1.468165215	-0.379779492	-0.379779492	-0.379779492	1.619431602	2.231018939	-0.379779492	-0.379779492	2.089823071	-0.379779492	-0.379779492	-0.379779492	-0.379779492	-0.379779492	1.404350864	-0.379779492	-0.379779492	2.574055766	-0.379779492	4.737573495	-0.379779492	-0.379779492	3.195680731	2.479137435	-0.379779492	3.10579273	-0.379779492	-0.379779492	-0.379779492	-0.379779492	2.680796213	-0.379779492	-0.379779492	-0.379779492	-0.379779492	2.377539501	4.090485089	-0.379779492	2.582446847	-0.379779492	-0.379779492	-0.379779492	-0.379779492	-0.379779492	-0.379779492	-0.379779492	-0.379779492	-0.379779492	-0.379779492	-0.379779492	2.54132127	-0.379779492	2.242769078	1.371413973	-0.379779492	-0.379779492	1.593155651	-0.379779492	-0.379779492	-0.379779492	-0.379779492	-0.379779492	2.000447617	-0.379779492	-0.379779492	-0.379779492	-0.379779492	1.811789595	-0.379779492	-0.379779492	3.045621164	1.710634882	-0.379779492	-0.379779492	-0.379779492	-0.379779492	-0.379779492	1.162152585	-0.379779492	-0.379779492	-0.379779492	-0.379779492	-0.379779492	-0.379779492	1.261682153	-0.379779492	3.272282018	1.101271878	-0.379779492	-0.379779492	-0.379779492	6.365281949	1.181513969	-0.379779492	-0.379779492	-0.379779492	1.675078511	-0.379779492	1.691571311	1.927779062	-0.379779492	-0.379779492	-0.379779492	-0.379779492	1.453372583	-0.379779492	-0.379779492	-0.379779492	-0.379779492	-0.379779492	-0.379779492	2.003750166	-0.379779492	-0.379779492	-0.379779492	1.150517274	-0.379779492	4.174929286	-0.379779492	1.356190379	-0.379779492	-0.379779492	-0.379779492	-0.379779492	-0.379779492	-0.379779492	-0.379779492	-0.379779492	1.707978185	-0.379779492	-0.379779492	-0.379779492	-0.379779492	-0.379779492	-0.379779492	1.966832713	-0.379779492	-0.379779492	1.671668511	2.557442403	-0.379779492	4.769444988	-0.379779492	-0.379779492	-0.379779492	-0.379779492	2.191232522	1.280254034	-0.379779492	2.406076569	-0.379779492	1.584489388	1.311205481	-0.379779492	-0.379779492	-0.379779492	-0.379779492	-0.379779492	1.930463812	-0.379779492	-0.379779492	-0.379779492	-0.379779492	-0.379779492	-0.379779492	-0.379779492	-0.379779492	-0.379779492	-0.379779492	-0.379779492	-0.379779492	1.987005883	1.880768721	1.396482102	-0.379779492	2.334960852	-0.379779492	-0.379779492	-0.379779492	-0.379779492	-0.379779492	-0.379779492	1.695552936	1.697300183	-0.379779492	2.87048349	0.985127958	-0.379779492	1.47029947	2.760969014	1.5615629	2.017150271	-0.379779492	-0.379779492	2.329489949	1.507210522	-0.379779492	-0.379779492	2.622661515	-0.379779492	2.607106519	1.500546128	1.958188768	-0.379779492	3.543896418	-0.379779492	-0.379779492	-0.379779492	-0.379779492	-0.379779492	1.163999856	-0.379779492	3.436973921	-0.379779492	-0.379779492	3.019051193	-0.379779492	-0.379779492	-0.379779492	-0.379779492	-0.379779492	-0.379779492	-0.379779492	-0.379779492	1.111761616	-0.379779492	-0.379779492	-0.379779492	-0.379779492	1.209218276	-0.379779492	-0.379779492	-0.379779492	-0.379779492	1.032616362	-0.379779492	2.412404023	1.784061913	1.467390436	-0.379779492	-0.379779492	-0.379779492	2.624111626	-0.379779492	-0.379779492	-0.379779492	-0.379779492	1.542157526	1.648140758	2.416069841	2.577964536	-0.379779492	-0.379779492	-0.379779492	-0.379779492	3.107467468	1.553194503	2.731259925	1.708104526	1.821113413	-0.379779492	-0.379779492	-0.379779492	1.229570233	-0.379779492	-0.379779492	2.395444761	-0.379779492	-0.379779492	-0.379779492	-0.379779492	-0.379779492	-0.379779492	-0.379779492	-0.379779492	-0.379779492	4.935878016	-0.379779492	-0.379779492	2.799342886	-0.379779492	1.951712204	-0.379779492	-0.379779492	1.699551393	2.75259395	-0.379779492	1.136389494	2.40899275	-0.379779492	-0.379779492	-0.379779492	-0.379779492	4.080746304	-0.379779492	0.976711576	3.413894922	-0.379779492	-0.379779492	-0.379779492	2.847143931	1.330669327	-0.379779492	-0.379779492	-0.379779492	2.015776879	-0.379779492	1.875660105	3.384194344	1.260780151	-0.379779492	1.508833828	-0.379779492	-0.379779492	-0.379779492	-0.379779492	1.691819672	2.408749462	-0.379779492	1.983339302	-0.379779492	-0.379779492	-0.379779492	3.422768303	-0.379779492	3.825612901	-0.379779492	-0.379779492	-0.379779492	4.043964385	-0.379779492	-0.379779492	2.454370724	3.069455195	1.170768851	-0.379779492	-0.379779492	2.321783243	3.150873849	-0.379779492	-0.379779492	-0.379779492	-0.379779492	4.900708216	-0.379779492	4.240682297	3.36763725	-0.379779492	-0.379779492	1.42785791	-0.379779492	-0.379779492	-0.379779492	-0.379779492	-0.379779492	-0.379779492	2.209515585	-0.379779492	-0.379779492	-0.379779492	-0.379779492	-0.379779492	-0.379779492	-0.379779492	-0.379779492	-0.379779492	-0.379779492	1.191045751	-0.379779492	1.944233595	-0.379779492	-0.379779492	-0.379779492	-0.379779492	-0.379779492	-0.379779492	-0.379779492	1.396660112	-0.379779492	1.701807964	1.805901678	-0.379779492	1.984005002	-0.379779492	-0.379779492	-0.379779492	-0.379779492	-0.379779492	1.419399642	1.712664022	-0.379779492	-0.379779492	-0.379779492	-0.379779492	-0.379779492	-0.379779492	-0.379779492	-0.379779492	1.202786664	-0.379779492	-0.379779492	2.609972502	1.786936827	-0.379779492	1.34499866	1.98633828	-0.379779492	-0.379779492	-0.379779492	-0.379779492	-0.379779492	3.128574997	-0.379779492	-0.379779492	1.175316406	-0.379779492	-0.379779492	-0.379779492	-0.379779492	-0.379779492	2.133513127	0.837935283	-0.379779492	-0.379779492	-0.379779492	2.755486858	-0.379779492	-0.379779492	1.510663658	2.899142649	-0.379779492	1.701556969	-0.379779492	-0.379779492	1.304345201	-0.379779492	-0.379779492	-0.379779492	-0.379779492	2.555427125	1.225828925	-0.379779492	1.572843899	1.464877232	-0.379779492	-0.379779492	-0.379779492	-0.379779492	2.527554456	-0.379779492	-0.379779492	-0.379779492	-0.379779492	-0.379779492	-0.379779492	-0.379779492	-0.379779492	-0.379779492	-0.379779492	-0.379779492	1.395059401	-0.379779492	-0.379779492	-0.379779492	2.077213858	-0.379779492	2.303849079	2.319977299	-0.379779492	-0.379779492	-0.379779492	0.668887986	-0.379779492	-0.379779492	-0.379779492	-0.379779492	1.502761937	-0.379779492	-0.379779492	-0.379779492	-0.379779492	-0.379779492	-0.379779492	-0.379779492	1.467584065	1.538788948	-0.379779492	-0.379779492	3.546743163	-0.379779492	-0.379779492	1.656475507	2.327899096	2.271820219	-0.379779492	-0.379779492	-0.379779492	-0.379779492	-0.379779492	-0.379779492	1.516381056	-0.379779492	-0.379779492	1.481641274	-0.379779492	-0.379779492	1.392752711	-0.379779492	1.574373379	-0.379779492	-0.379779492	-0.379779492	-0.379779492	-0.379779492	-0.379779492	-0.379779492	1.67118238	-0.379779492	1.611879231	1.813196664	1.334784598	-0.379779492	-0.379779492	-0.379779492	-0.379779492	-0.379779492	-0.379779492	2.158666083	-0.379779492	1.653847954	1.989513177	1.00344508	2.799675809	1.493732728	-0.379779492	2.641056614	-0.379779492	3.530308088	-0.379779492	2.531587502	1.288773473	2.065468476	-0.379779492	-0.379779492	-0.379779492	-0.379779492	1.666818517	1.352639428	1.661512422	1.809823055	-0.379779492	1.891672625	-0.379779492	2.186808284	3.540487566	2.20828742	-0.379779492	3.963865479	-0.379779492	-0.379779492	-0.379779492	-0.379779492	-0.379779492	-0.379779492	2.033596333	-0.379779492	-0.379779492	-0.379779492	-0.379779492	2.225189215	1.52234221	-0.379779492	-0.379779492	3.605453287	-0.379779492	-0.379779492	-0.379779492	-0.379779492	2.843351339	-0.379779492	-0.379779492	-0.379779492	1.930621957	3.477178116	-0.379779492	-0.379779492	1.473608334	-0.379779492	1.089267556	-0.379779492	-0.379779492	-0.379779492	-0.379779492	-0.379779492	-0.379779492	-0.379779492	4.855800414	1.122159266	-0.379779492	1.928883701	-0.379779492	-0.379779492	-0.379779492	-0.379779492	-0.379779492	-0.379779492	-0.379779492	1.7510008	2.746507957	2.278764344	-0.379779492	-0.379779492	-0.379779492	-0.379779492	-0.379779492	-0.379779492	-0.379779492	-0.379779492	1.833108163	-0.379779492	-0.379779492	-0.379779492	2.559369155	-0.379779492	-0.379779492	-0.379779492	1.55812022	-0.379779492	1.262434626	-0.379779492	-0.379779492	-0.379779492	1.517611081	-0.379779492	-0.379779492	-0.379779492	1.844086365	-0.379779492	2.630657973	-0.379779492	-0.379779492	-0.379779492	-0.379779492	-0.379779492	-0.379779492	-0.379779492	-0.379779492	-0.379779492	-0.379779492	1.793125893	-0.379779492	-0.379779492	1.329356885	-0.379779492	1.393993976	2.000447617	1.936490393	2.040421998	-0.379779492	-0.379779492	-0.379779492	3.621549788	-0.379779492	1.518021473	-0.379779492	2.176817819	-0.379779492	0.958825455	-0.379779492	-0.379779492	-0.379779492	-0.379779492	-0.379779492	1.33709839	-0.379779492	-0.379779492	-0.379779492	3.21546181	1.457190269	-0.379779492	-0.379779492	4.871513346	-0.379779492	-0.379779492	2.252087292	-0.379779492	-0.379779492	2.21054008	1.520693708	-0.379779492	-0.379779492	-0.379779492	-0.379779492	-0.379779492	-0.379779492	-0.379779492	-0.379779492	-0.379779492	2.271820219	1.8819745	-0.379779492	3.452388188	-0.379779492	2.916252153	-0.379779492	-0.379779492	2.584131899	1.536690074	-0.379779492	-0.379779492	1.105400413	-0.379779492	2.124368973	1.134737962	2.099237903	1.485982671	1.562209881	2.307413776	1.503770988	-0.379779492	-0.379779492	-0.379779492	-0.379779492	2.339080938	1.170635524	-0.379779492	-0.379779492	-0.379779492	-0.379779492	1.61736568	-0.379779492	-0.379779492	2.326310415	1.772916309	-0.379779492	2.152032186	-0.379779492	2.114172	2.019213696	3.447054444	-0.379779492	-0.379779492	-0.379779492	-0.379779492	1.781877156	-0.379779492	-0.379779492	-0.379779492	-0.379779492	-0.379779492	1.954136192	-0.379779492	-0.379779492	-0.379779492	-0.379779492	-0.379779492	-0.379779492	1.441645469	-0.379779492	-0.379779492	-0.379779492	2.580203666	3.624549817	-0.379779492	-0.379779492	-0.379779492	-0.379779492	-0.379779492	1.147928	-0.379779492	-0.379779492	1.462178927	1.486576373	-0.379779492	-0.379779492	2.767123815	-0.379779492	1.267722509	-0.379779492	1.964869312	1.652894317	2.624111626	-0.379779492	-0.379779492	2.056876316	1.862852351	-0.379779492	3.614374281	-0.379779492	2.436311206	-0.379779492	-0.379779492	1.299751848	-0.379779492	0.748057599	-0.379779492	-0.379779492	2.423189223	2.028896303	-0.379779492	-0.379779492	1.348935985	-0.379779492	1.36590756	1.292989862	-0.379779492	-0.379779492	1.940155207	-0.379779492	-0.379779492	-0.379779492	-0.379779492	-0.379779492	-0.379779492	-0.379779492	-0.379779492	2.174036436	-0.379779492	-0.379779492	-0.379779492	-0.379779492	1.913836764	-0.379779492	1.36934472	4.342298179	-0.379779492	2.608825319	1.647192959	1.946078132	-0.379779492	2.049237025	-0.379779492	-0.379779492	-0.379779492	-0.379779492	-0.379779492	-0.379779492	1.133976992	4.898033066	-0.379779492	-0.379779492	-0.379779492	-0.379779492	1.782695868	-0.379779492	-0.379779492	-0.379779492	-0.379779492	-0.379779492	-0.379779492	2.308753373	-0.379779492	1.276642026	-0.379779492	-0.379779492	-0.379779492	-0.379779492	2.729997394	1.990685295	-0.379779492	-0.379779492	-0.379779492	1.596959346	-0.379779492	4.659314714	-0.379779492	-0.379779492	-0.379779492	-0.379779492	3.33442818	-0.379779492	-0.379779492	-0.379779492	1.904851653	-0.379779492	2.026467382	-0.379779492	-0.379779492	1.563721324	-0.379779492	4.032939225	2.054916902	-0.379779492	-0.379779492	-0.379779492	-0.379779492	1.38534401	1.597632244	3.484807228	-0.379779492	2.329035198	1.858127892	-0.379779492	-0.379779492	-0.379779492	3.853776865	-0.379779492	-0.379779492	1.864036936	-0.379779492	1.642232854	1.394171452	1.173306668	-0.379779492	-0.379779492	-0.379779492	-0.379779492	-0.379779492	-0.379779492	-0.379779492	1.514334841	-0.379779492	-0.379779492	4.74975961	2.062059212	5.166926732	-0.379779492	-0.379779492	1.841185649	-0.379779492	1.926990758	-0.379779492	-0.379779492	-0.379779492	-0.379779492	-0.379779492	-0.379779492	-0.379779492	-0.379779492	-0.379779492	1.316188305	1.785703687	-0.379779492	1.547022375	-0.379779492	-0.379779492	1.872965944	1.910419334	-0.379779492	-0.379779492	2.239820124	-0.379779492	-0.379779492	1.795889163	-0.379779492	-0.379779492	-0.379779492	1.694555957	-0.379779492	-0.379779492	-0.379779492	2.337247993	-0.379779492	4.575764582	-0.379779492	1.544903947	1.333795008	-0.379779492	2.202573639	5.317452664	2.159057551	3.79885762	2.324950412	3.632177029	-0.379779492	3.111663235	-0.379779492	-0.379779492	-0.379779492	-0.379779492	-0.379779492	1.497533631	-0.379779492	-0.379779492	-0.379779492	-0.379779492	-0.379779492	2.079396256	1.553835447	-0.379779492	-0.379779492	-0.379779492	3.210039228	1.624270261	-0.379779492	-0.379779492	3.504240451	-0.379779492	-0.379779492	-0.379779492	-0.379779492	-0.379779492	-0.379779492	-0.379779492	3.619752667	1.449761561	-0.379779492	-0.379779492	-0.379779492	-0.379779492	-0.379779492	-0.379779492	-0.379779492	-0.379779492	-0.379779492	-0.379779492	-0.379779492	1.53899911	-0.379779492	-0.379779492	2.312333224	-0.379779492	2.319977299	-0.379779492	-0.379779492	-0.379779492	-0.379779492	-0.379779492	-0.379779492	1.705328893	-0.379779492	-0.379779492	-0.379779492	1.800048682	1.444279405	-0.379779492	-0.379779492	0.885964244	-0.379779492	-0.379779492	-0.379779492	-0.379779492	2.261911181	-0.379779492	-0.379779492	-0.379779492	-0.379779492	-0.379779492	-0.379779492	2.324044626	1.315221448	-0.379779492	-0.379779492	2.531856844	1.242371317	-0.379779492	-0.379779492	-0.379779492	2.701297785	-0.379779492	2.947415387	-0.379779492	-0.379779492	-0.379779492	-0.379779492	1.27503354	-0.379779492	-0.379779492	2.048883029	-0.379779492	1.537109451	-0.379779492	-0.379779492	3.241355004	1.453753583	-0.379779492	1.924786711	-0.379779492	-0.379779492	-0.379779492	1.408493905	2.152810586	-0.379779492	1.837427258	1.429707979	1.793954059	1.573280628	-0.379779492	-0.379779492	-0.379779492	-0.379779492	-0.379779492	-0.379779492	-0.379779492	2.32087992	1.843795915	1.456425363	-0.379779492	1.925730725	-0.379779492	-0.379779492	-0.379779492	-0.379779492	-0.379779492	-0.379779492	-0.379779492	-0.379779492	-0.379779492	3.054056886	-0.379779492	-0.379779492	-0.379779492	1.876559755	-0.379779492	2.25592136	2.730944176	-0.379779492	2.585537859	3.488089075	1.284269854	-0.379779492	-0.379779492	-0.379779492	-0.379779492	-0.379779492	-0.379779492	-0.379779492	1.657193402	-0.379779492	1.580737629	2.303849079	-0.379779492	-0.379779492	-0.379779492	-0.379779492	-0.379779492	3.475729458	-0.379779492	1.907941069	-0.379779492	-0.379779492	-0.379779492	1.380267047	-0.379779492	-0.379779492	2.668411875	-0.379779492	-0.379779492	-0.379779492	-0.379779492	2.558543036	-0.379779492	-0.379779492	-0.379779492	1.651941657	2.744379324	-0.379779492	-0.379779492	2.509965329	-0.379779492	-0.379779492	-0.379779492	-0.379779492	-0.379779492	1.61438977	-0.379779492	-0.379779492	1.983339302	-0.379779492	-0.379779492	-0.379779492	2.521663247	-0.379779492	1.269088099	1.181243426	-0.379779492	-0.379779492	-0.379779492	-0.379779492	1.127792384	1.135118748	-0.379779492	-0.379779492	2.710585703	-0.379779492	-0.379779492	-0.379779492	-0.379779492	2.629345966	4.248758266	-0.379779492	-0.379779492	2.502053311	1.498938165	-0.379779492	-0.379779492	-0.379779492	-0.379779492	-0.379779492	-0.379779492	-0.379779492	-0.379779492	-0.379779492	2.665609525	-0.379779492	-0.379779492	-0.379779492	-0.379779492	2.053138712	1.567945272	-0.379779492	-0.379779492	-0.379779492	-0.379779492	1.085883611	-0.379779492	-0.379779492	1.598081119	1.80786042	-0.379779492	1.393461777	-0.379779492	-0.379779492	-0.379779492	1.305457951	-0.379779492	2.82082338	1.564369868	-0.379779492	-0.379779492	1.328210259	-0.379779492	-0.379779492	2.425407353	-0.379779492	1.338589349	-0.379779492	-0.379779492	-0.379779492	-0.379779492	-0.379779492	-0.379779492	-0.379779492	-0.379779492	3.260546503	-0.379779492	-0.379779492	-0.379779492	-0.379779492	1.227265709	1.60348498	-0.379779492	3.322170709	2.502053311	-0.379779492	1.24516357	-0.379779492	-0.379779492	1.994041412	2.083226064	1.426011899	1.449571932	-0.379779492	-0.379779492	1.357377488	1.415930746	-0.379779492	-0.379779492	-0.379779492	-0.379779492	-0.379779492	-0.379779492	1.335775408	-0.379779492	1.880166369	-0.379779492	1.755503749	-0.379779492	2.033421888	-0.379779492	-0.379779492	-0.379779492	-0.379779492	-0.379779492	-0.379779492	-0.379779492	2.170866186	1.402914626	1.972086561	2.584412964	-0.379779492	-0.379779492	2.638705733	1.621962956	1.158603115	3.250918143	1.55511872	-0.379779492	1.451090156	-0.379779492	-0.379779492	-0.379779492	-0.379779492	-0.379779492	-0.379779492	2.228933448	-0.379779492	-0.379779492	-0.379779492	-0.379779492	-0.379779492	-0.379779492	-0.379779492	1.686617773	-0.379779492	1.366937191	1.228129086	-0.379779492	2.067447198	1.696800641	-0.379779492	0.867489762	-0.379779492	2.177016755	-0.379779492	-0.379779492	1.67118238	-0.379779492	-0.379779492	-0.379779492	0.767225075	-0.379779492	-0.379779492	-0.379779492	-0.379779492	-0.379779492	-0.379779492	-0.379779492	-0.379779492	0.93393342	1.301332748	1.500747332	2.41680436	-0.379779492	1.954459818	-0.379779492	-0.379779492	-0.379779492	1.716607824	-0.379779492	-0.379779492	-0.379779492	-0.379779492	-0.379779492	-0.379779492	-0.379779492	1.235798468	-0.379779492	3.711091588	1.873564027	1.740487707	-0.379779492	1.142520439	-0.379779492	1.296127754	2.153589534	-0.379779492	-0.379779492	2.458167534	-0.379779492	1.53648046	-0.379779492	-0.379779492	-0.379779492	-0.379779492	-0.379779492	-0.379779492	-0.379779492	1.739312128	-0.379779492	-0.379779492	2.203388118	-0.379779492	0.720510509	-0.379779492	-0.379779492	-0.379779492	-0.379779492	-0.379779492	4.079129027	-0.379779492	-0.379779492	1.39292992	-0.379779492	-0.379779492	1.688843647	-0.379779492	-0.379779492	3.288399925	-0.379779492	2.258912344	-0.379779492	-0.379779492	2.540507169	-0.379779492	1.442585221	-0.379779492	-0.379779492	-0.379779492	3.566825624	-0.379779492	-0.379779492	-0.379779492	-0.379779492	-0.379779492	5.160672866	1.943833042	-0.379779492	-0.379779492	-0.379779492	1.83944925	1.514743702	-0.379779492	-0.379779492	1.855773955	-0.379779492	-0.379779492	-0.379779492	-0.379779492	-0.379779492	-0.379779492	-0.379779492	-0.379779492	2.181202622	2.942335651	-0.379779492	-0.379779492	-0.379779492	-0.379779492	-0.379779492	-0.379779492	1.229714498	-0.379779492	1.515152753	2.594573878	-0.379779492	2.238558626	2.929046514	1.824525744	-0.379779492	-0.379779492	-0.379779492	-0.379779492	2.611407964	-0.379779492	1.979685477	-0.379779492	-0.379779492	-0.379779492	-0.379779492	-0.379779492	-0.379779492	-0.379779492	-0.379779492	-0.379779492	2.264917904	1.742581176	1.82966631	-0.379779492	-0.379779492	1.31393413	-0.379779492	-0.379779492	-0.379779492	-0.379779492	-0.379779492	-0.379779492	2.482495601	1.261832589	1.371759357	-0.379779492	-0.379779492	1.226546977	-0.379779492	-0.379779492	-0.379779492	-0.379779492	-0.379779492	1.66199355	-0.379779492	-0.379779492	-0.379779492	-0.379779492	-0.379779492	-0.379779492	-0.379779492	-0.379779492	-0.379779492	-0.379779492	1.973404157	-0.379779492	2.361770759	-0.379779492	-0.379779492	-0.379779492	-0.379779492	-0.379779492	-0.379779492	-0.379779492	2.186005753	-0.379779492	-0.379779492	0.907359413	2.609112016	-0.379779492	-0.379779492	2.484307708	-0.379779492	-0.379779492	-0.379779492	1.281950518	-0.379779492	-0.379779492	-0.379779492	-0.379779492	1.74651873	-0.379779492	1.798382764	-0.379779492	-0.379779492	-0.379779492	-0.379779492	-0.379779492	-0.379779492	-0.379779492	-0.379779492	-0.379779492	-0.379779492	-0.379779492	-0.379779492	-0.379779492	-0.379779492	-0.379779492	3.07149425	-0.379779492	-0.379779492	-0.379779492	-0.379779492	-0.379779492	-0.379779492	-0.379779492	-0.379779492	2.530241678	-0.379779492	1.789545227	-0.379779492	2.39376209	-0.379779492	-0.379779492	-0.379779492	-0.379779492	-0.379779492	-0.379779492	-0.379779492	-0.379779492	-0.379779492	-0.379779492	2.254428802	2.058125076	-0.379779492	-0.379779492	-0.379779492	1.560916387	-0.379779492	1.230003111	-0.379779492	-0.379779492	-0.379779492	-0.379779492	-0.379779492	1.766987833	-0.379779492	-0.379779492	-0.379779492	3.789446799	-0.379779492	1.82966631	-0.379779492	-0.379779492	-0.379779492	-0.379779492	-0.379779492	-0.379779492	1.723388442	0.978224593	-0.379779492	-0.379779492	-0.379779492	-0.379779492	2.059196597	1.051623849	-0.379779492	-0.379779492	2.170075032	-0.379779492	-0.379779492	0.911710656	0.940660851	-0.379779492	2.220629696	1.355005002	-0.379779492	-0.379779492	2.302515144	2.836483677	-0.379779492	1.401301818	1.017228662	-0.379779492	-0.379779492	-0.379779492	-0.379779492	-0.379779492	2.236459238	-0.379779492	-0.379779492	-0.379779492	0.990045144	-0.379779492	2.159645011	-0.379779492	-0.379779492	-0.379779492	-0.379779492	-0.379779492	-0.379779492	-0.379779492	3.189000554	1.945436182	-0.379779492	-0.379779492	-0.379779492	2.706862416	4.332789857	-0.379779492	-0.379779492	-0.379779492	-0.379779492	5.373058854	-0.379779492	-0.379779492	-0.379779492	-0.379779492	1.083931947	-0.379779492	-0.379779492	1.661752955	2.047114797	2.693302655	-0.379779492	-0.379779492	1.571099102	-0.379779492	-0.379779492	-0.379779492	-0.379779492	-0.379779492	-0.379779492	-0.379779492	-0.379779492	1.781331728	-0.379779492	-0.379779492	-0.379779492	-0.379779492	-0.379779492	-0.379779492	1.53375999	-0.379779492	1.947684749	1.117065254	-0.379779492	-0.379779492	-0.379779492	-0.379779492	2.704077064	-0.379779492	-0.379779492	2.144664557	-0.379779492	-0.379779492	-0.379779492	-0.379779492	1.448435039	3.238590714	-0.379779492	-0.379779492	-0.379779492	1.825951016	4.487893018	-0.379779492	-0.379779492	-0.379779492	-0.379779492	2.294837975	-0.379779492	3.431169647	-0.379779492	-0.379779492	-0.379779492	1.785977584	-0.379779492	-0.379779492	-0.379779492	-0.379779492	-0.379779492	-0.379779492	-0.379779492	-0.379779492	-0.379779492	-0.379779492	4.687346595	-0.379779492	-0.379779492	-0.379779492	-0.379779492	-0.379779492	-0.379779492	-0.379779492	-0.379779492	-0.379779492	-0.379779492	-0.379779492	-0.379779492	-0.379779492	-0.379779492	-0.379779492	-0.379779492	-0.379779492	-0.379779492	-0.379779492	-0.379779492	-0.379779492	-0.379779492	-0.379779492	-0.379779492	-0.379779492	-0.379779492	-0.379779492	-0.379779492	-0.379779492	-0.379779492	-0.379779492	-0.379779492	-0.379779492	-0.379779492	-0.379779492	-0.379779492	-0.379779492	-0.379779492	2.669013187	-0.379779492	-0.379779492	-0.379779492	-0.379779492	-0.379779492	-0.379779492	-0.379779492	-0.379779492	-0.379779492	-0.379779492	-0.379779492	-0.379779492	-0.379779492	-0.379779492	-0.379779492	-0.379779492	-0.379779492	-0.379779492	-0.379779492	-0.379779492	-0.379779492	-0.379779492	-0.379779492	-0.379779492	2.808697077	-0.379779492	-0.379779492	-0.379779492	-0.379779492	-0.379779492	-0.379779492	-0.379779492	-0.379779492	-0.379779492	-0.379779492	-0.379779492	-0.379779492	-0.379779492	-0.379779492	-0.379779492	-0.379779492	-0.379779492	-0.379779492	-0.379779492	-0.379779492	-0.379779492	-0.379779492	-0.379779492	-0.379779492	-0.379779492	-0.379779492	-0.379779492	-0.379779492	-0.379779492	-0.379779492	-0.379779492	-0.379779492	-0.379779492	-0.379779492	-0.379779492	-0.379779492	-0.379779492	-0.379779492	2.852333359	-0.379779492	-0.379779492	-0.379779492	-0.379779492	-0.379779492	-0.379779492	-0.379779492	-0.379779492	-0.379779492	-0.379779492	-0.379779492	-0.379779492	-0.379779492	-0.379779492	-0.379779492	-0.379779492	-0.379779492	-0.379779492	-0.379779492	-0.379779492	-0.379779492	-0.379779492	-0.379779492	-0.379779492	-0.379779492	-0.379779492	-0.379779492	-0.379779492	-0.379779492	-0.379779492	-0.379779492	-0.379779492	-0.379779492	-0.379779492	-0.379779492	-0.379779492	-0.379779492	1.899927923	-0.379779492	-0.379779492	-0.379779492	-0.379779492	-0.379779492	-0.379779492	-0.379779492	-0.379779492	-0.379779492	-0.379779492	-0.379779492	-0.379779492	-0.379779492	-0.379779492	-0.379779492	-0.379779492	-0.379779492	-0.379779492	-0.379779492	-0.379779492	-0.379779492	-0.379779492	-0.379779492	-0.379779492	-0.379779492	-0.379779492	-0.379779492	-0.379779492	-0.379779492	-0.379779492	-0.379779492	-0.379779492	-0.379779492	-0.379779492	-0.379779492	-0.379779492	-0.379779492	-0.379779492	-0.379779492	-0.379779492	-0.379779492	-0.379779492	-0.379779492	-0.379779492	-0.379779492	-0.379779492	-0.379779492	-0.379779492	-0.379779492	-0.379779492	-0.379779492	-0.379779492	-0.379779492	-0.379779492	-0.379779492	-0.379779492	-0.379779492	-0.379779492	-0.379779492	-0.379779492	-0.379779492	-0.379779492	-0.379779492	-0.379779492	-0.379779492	-0.379779492	-0.379779492	-0.379779492	-0.379779492	-0.379779492	-0.379779492	4.744874441	-0.379779492	-0.379779492	-0.379779492	-0.379779492	-0.379779492	-0.379779492	-0.379779492	-0.379779492	-0.379779492	-0.379779492	-0.379779492	-0.379779492	-0.379779492	-0.379779492	-0.379779492	2.777556508	-0.379779492	-0.379779492	-0.379779492	-0.379779492	-0.379779492	-0.379779492	-0.379779492	-0.379779492	-0.379779492	-0.379779492	-0.379779492	-0.379779492	-0.379779492	-0.379779492	-0.379779492	-0.379779492	-0.379779492	-0.379779492	-0.379779492	-0.379779492	-0.379779492	-0.379779492	-0.379779492	-0.379779492	-0.379779492	-0.379779492	-0.379779492	-0.379779492	-0.379779492	-0.379779492	-0.379779492	-0.379779492	-0.379779492	-0.379779492	-0.379779492	-0.379779492	-0.379779492	-0.379779492	-0.379779492	2.484825951	-0.379779492	-0.379779492	-0.379779492	-0.379779492	-0.379779492	-0.379779492	-0.379779492	-0.379779492	-0.379779492	-0.379779492	-0.379779492	-0.379779492	-0.379779492	-0.379779492	-0.379779492	-0.379779492	-0.379779492	-0.379779492	-0.379779492	-0.379779492	-0.379779492	-0.379779492	-0.379779492	-0.379779492	-0.379779492	-0.379779492	-0.379779492	-0.379779492	-0.379779492	-0.379779492	-0.379779492	-0.379779492	-0.379779492	-0.379779492	-0.379779492	-0.379779492	-0.379779492	3.10579273	-0.379779492	-0.379779492	-0.379779492	-0.379779492	-0.379779492	-0.379779492	-0.379779492	-0.379779492	-0.379779492	-0.379779492	-0.379779492	-0.379779492	-0.379779492	-0.379779492	-0.379779492	-0.379779492	-0.379779492	-0.379779492	-0.379779492	-0.379779492	-0.379779492	-0.379779492	-0.379779492	-0.379779492	2.639880624	-0.379779492	-0.379779492	-0.379779492	-0.379779492	-0.379779492	-0.379779492	-0.379779492	-0.379779492	-0.379779492	-0.379779492	-0.379779492	-0.379779492	-0.379779492	-0.379779492	-0.379779492	-0.379779492	-0.379779492	-0.379779492	-0.379779492	-0.379779492	-0.379779492	-0.379779492	-0.379779492	-0.379779492	-0.379779492	-0.379779492	-0.379779492	-0.379779492	-0.379779492	-0.379779492	-0.379779492	-0.379779492	-0.379779492	-0.379779492	-0.379779492	-0.379779492	-0.379779492	2.990297515	-0.379779492	-0.379779492	-0.379779492	-0.379779492	-0.379779492	-0.379779492	-0.379779492	-0.379779492	-0.379779492	-0.379779492	-0.379779492	-0.379779492	2.179606155	-0.379779492	-0.379779492	-0.379779492	-0.379779492	-0.379779492	-0.379779492	-0.379779492	2.35617331	2.109295994	-0.379779492	-0.379779492	-0.379779492	-0.379779492	-0.379779492	-0.379779492	-0.379779492	-0.379779492	-0.379779492	-0.379779492	-0.379779492	-0.379779492	-0.379779492	-0.379779492	-0.379779492	-0.379779492	-0.379779492	-0.379779492	2.701297785	-0.379779492	-0.379779492	-0.379779492	-0.379779492	-0.379779492	-0.379779492	-0.379779492	-0.379779492	-0.379779492	-0.379779492	-0.379779492	-0.379779492	-0.379779492	-0.379779492	-0.379779492	-0.379779492	-0.379779492	-0.379779492	-0.379779492	-0.379779492	1.50034497	-0.379779492	-0.379779492	-0.379779492	-0.379779492	-0.379779492	-0.379779492	-0.379779492	-0.379779492	-0.379779492	-0.379779492	-0.379779492	-0.379779492	-0.379779492	-0.379779492	-0.379779492	-0.379779492	-0.379779492	-0.379779492	-0.379779492	4.264125213	-0.379779492	-0.379779492	-0.379779492	-0.379779492	-0.379779492	-0.379779492	-0.379779492	-0.379779492	-0.379779492	-0.379779492	-0.379779492	-0.379779492	-0.379779492	-0.379779492	-0.379779492	-0.379779492	-0.379779492	-0.379779492	-0.379779492	-0.379779492	-0.379779492	-0.379779492	-0.379779492	-0.379779492	-0.379779492	-0.379779492	-0.379779492	-0.379779492	-0.379779492	-0.379779492	1.698049992	-0.379779492	-0.379779492	-0.379779492	-0.379779492	-0.379779492	2.62353138	-0.379779492	-0.379779492	-0.379779492	-0.379779492	-0.379779492	-0.379779492	-0.379779492	-0.379779492	-0.379779492	-0.379779492	-0.379779492	-0.379779492	-0.379779492	-0.379779492	-0.379779492	-0.379779492	-0.379779492	-0.379779492	-0.379779492	-0.379779492	-0.379779492	-0.379779492	-0.379779492	-0.379779492	-0.379779492	-0.379779492	-0.379779492	-0.379779492	-0.379779492	-0.379779492	-0.379779492	-0.379779492	-0.379779492	-0.379779492	-0.379779492	-0.379779492	-0.379779492	-0.379779492	-0.379779492	-0.379779492	-0.379779492	-0.379779492	-0.379779492	-0.379779492	-0.379779492	-0.379779492	-0.379779492	-0.379779492	-0.379779492	-0.379779492	-0.379779492	-0.379779492	-0.379779492	-0.379779492	-0.379779492	-0.379779492	-0.379779492	-0.379779492	-0.379779492	-0.379779492	-0.379779492	-0.379779492	-0.379779492	-0.379779492	-0.379779492	-0.379779492	3.282215551	4.267762539	-0.379779492	-0.379779492	-0.379779492	-0.379779492	-0.379779492	-0.379779492	4.286074238	-0.379779492	-0.379779492	2.036216432	-0.379779492	-0.379779492	-0.379779492	-0.379779492	-0.379779492	-0.379779492	-0.379779492	-0.379779492	-0.379779492	-0.379779492	-0.379779492	-0.379779492	-0.379779492	-0.379779492	-0.379779492	-0.379779492	-0.379779492	-0.379779492	-0.379779492	-0.379779492	-0.379779492	-0.379779492	-0.379779492	3.04923009	-0.379779492	-0.379779492	-0.379779492	-0.379779492	-0.379779492	-0.379779492	-0.379779492	2.360835995	-0.379779492	-0.379779492	-0.379779492	-0.379779492	-0.379779492	-0.379779492	-0.379779492	-0.379779492	-0.379779492	-0.379779492	-0.379779492	-0.379779492	-0.379779492	-0.379779492	-0.379779492	-0.379779492	-0.379779492	-0.379779492	-0.379779492	-0.379779492	-0.379779492	-0.379779492	-0.379779492	-0.379779492	-0.379779492	-0.379779492	-0.379779492	3.496876827	-0.379779492	-0.379779492	-0.379779492	-0.379779492	-0.379779492	-0.379779492	-0.379779492	-0.379779492	-0.379779492	-0.379779492	-0.379779492	-0.379779492	-0.379779492	-0.379779492	-0.379779492	-0.379779492	-0.379779492	-0.379779492	-0.379779492	-0.379779492	-0.379779492	-0.379779492	-0.379779492	-0.379779492	-0.379779492	-0.379779492	-0.379779492	-0.379779492	-0.379779492	-0.379779492	-0.379779492	-0.379779492	-0.379779492	-0.379779492	-0.379779492	-0.379779492	-0.379779492	-0.379779492	-0.379779492	-0.379779492	-0.379779492	-0.379779492	-0.379779492	-0.379779492	-0.379779492	1.354835804	-0.379779492	-0.379779492	-0.379779492	-0.379779492	-0.379779492	-0.379779492	-0.379779492	-0.379779492	-0.379779492	-0.379779492	-0.379779492	-0.379779492	-0.379779492	-0.379779492	-0.379779492	-0.379779492	-0.379779492	-0.379779492	-0.379779492	-0.379779492	-0.379779492	-0.379779492	-0.379779492	-0.379779492	-0.379779492	-0.379779492	-0.379779492	-0.379779492	-0.379779492	-0.379779492	3.828818611	-0.379779492	-0.379779492	-0.379779492	-0.379779492	-0.379779492	-0.379779492	-0.379779492	-0.379779492	-0.379779492	-0.379779492	-0.379779492	-0.379779492	-0.379779492	-0.379779492	-0.379779492	-0.379779492	-0.379779492	-0.379779492	-0.379779492	-0.379779492	-0.379779492	-0.379779492	-0.379779492	-0.379779492	-0.379779492	-0.379779492	3.210941538	2.277459116	-0.379779492	-0.379779492	4.727888531	-0.379779492	-0.379779492	-0.379779492	-0.379779492	-0.379779492	-0.379779492	-0.379779492	-0.379779492	-0.379779492	-0.379779492	-0.379779492	-0.379779492	-0.379779492	-0.379779492	-0.379779492	-0.379779492	-0.379779492	-0.379779492	-0.379779492	-0.379779492	-0.379779492	-0.379779492	-0.379779492	-0.379779492	-0.379779492	-0.379779492	-0.379779492	-0.379779492	-0.379779492	-0.379779492	-0.379779492	-0.379779492	2.300295335	-0.379779492	-0.379779492	-0.379779492	-0.379779492	-0.379779492	-0.379779492	-0.379779492	-0.379779492	-0.379779492	-0.379779492	-0.379779492	-0.379779492	-0.379779492	-0.379779492	-0.379779492	-0.379779492	-0.379779492	-0.379779492	-0.379779492	-0.379779492	-0.379779492	-0.379779492	-0.379779492	-0.379779492	-0.379779492	-0.379779492	-0.379779492	-0.379779492	-0.379779492	-0.379779492	-0.379779492	-0.379779492	-0.379779492	-0.379779492	-0.379779492	-0.379779492	-0.379779492	-0.379779492	-0.379779492	-0.379779492	-0.379779492	-0.379779492	-0.379779492	-0.379779492	-0.379779492	-0.379779492	2.904661079	-0.379779492	-0.379779492	-0.379779492	-0.379779492	-0.379779492	-0.379779492	-0.379779492	-0.379779492	-0.379779492	-0.379779492	-0.379779492	-0.379779492	-0.379779492	-0.379779492	-0.379779492	-0.379779492	-0.379779492	-0.379779492	-0.379779492	-0.379779492	-0.379779492	-0.379779492	-0.379779492	3.378428446	-0.379779492	-0.379779492	-0.379779492	-0.379779492	-0.379779492	-0.379779492	-0.379779492	-0.379779492	-0.379779492	-0.379779492	-0.379779492	-0.379779492	-0.379779492	-0.379779492	-0.379779492	-0.379779492	-0.379779492	-0.379779492	-0.379779492	-0.379779492	-0.379779492	-0.379779492	-0.379779492	-0.379779492	-0.379779492	-0.379779492	-0.379779492	-0.379779492	-0.379779492	-0.379779492	-0.379779492	-0.379779492	-0.379779492	-0.379779492	-0.379779492	-0.379779492	-0.379779492	2.276155371	-0.379779492	-0.379779492	-0.379779492	-0.379779492	-0.379779492	-0.379779492	-0.379779492	-0.379779492	-0.379779492	-0.379779492	-0.379779492	-0.379779492	-0.379779492	-0.379779492	-0.379779492	-0.379779492	-0.379779492	-0.379779492	-0.379779492	-0.379779492	-0.379779492	4.321453558	2.167704936	-0.379779492	-0.379779492	-0.379779492	-0.379779492	-0.379779492	-0.379779492	-0.379779492	-0.379779492	-0.379779492	-0.379779492	-0.379779492	-0.379779492	-0.379779492	-0.379779492	-0.379779492	-0.379779492	-0.379779492	-0.379779492	-0.379779492	2.825569745	-0.379779492	-0.379779492	-0.379779492	-0.379779492	-0.379779492	-0.379779492	-0.379779492	-0.379779492	-0.379779492	-0.379779492	-0.379779492	-0.379779492	-0.379779492	-0.379779492	-0.379779492	-0.379779492	-0.379779492	-0.379779492	-0.379779492	-0.379779492	-0.379779492	-0.379779492	-0.379779492	-0.379779492	-0.379779492	-0.379779492	-0.379779492	-0.379779492	-0.379779492	-0.379779492	-0.379779492	-0.379779492	-0.379779492	-0.379779492	-0.379779492	2.551953932	-0.379779492	-0.379779492	-0.379779492	-0.379779492	-0.379779492	-0.379779492	-0.379779492	-0.379779492	-0.379779492	-0.379779492	-0.379779492	-0.379779492	4.168928971	-0.379779492	-0.379779492	-0.379779492	-0.379779492	-0.379779492	-0.379779492	-0.379779492	-0.379779492	-0.379779492	-0.379779492	-0.379779492	-0.379779492	-0.379779492	-0.379779492	-0.379779492	-0.379779492	-0.379779492	-0.379779492	-0.379779492	-0.379779492	-0.379779492	-0.379779492	4.650075396	-0.379779492	2.414357721	3.980469193	-0.379779492	-0.379779492	-0.379779492	-0.379779492	-0.379779492	-0.379779492	-0.379779492	-0.379779492	-0.379779492	-0.379779492	-0.379779492	-0.379779492	-0.379779492	-0.379779492	-0.379779492	-0.379779492	-0.379779492	-0.379779492	-0.379779492	-0.379779492	-0.379779492	-0.379779492	-0.379779492	-0.379779492	-0.379779492	-0.379779492	-0.379779492	-0.379779492	-0.379779492	-0.379779492	-0.379779492	-0.379779492	-0.379779492	-0.379779492	3.266167407	-0.379779492	-0.379779492	-0.379779492	-0.379779492	-0.379779492	-0.379779492	-0.379779492	-0.379779492	-0.379779492	-0.379779492	-0.379779492	-0.379779492	-0.379779492	-0.379779492	-0.379779492	-0.379779492	-0.379779492	-0.379779492	-0.379779492	-0.379779492	-0.379779492	-0.379779492	-0.379779492	-0.379779492	-0.379779492	-0.379779492	-0.379779492	-0.379779492	-0.379779492	-0.379779492	4.364382698	-0.379779492	-0.379779492	-0.379779492	-0.379779492	-0.379779492	-0.379779492	-0.379779492	-0.379779492	-0.379779492	-0.379779492	-0.379779492	-0.379779492	-0.379779492	-0.379779492	-0.379779492	-0.379779492	-0.379779492	-0.379779492	-0.379779492	-0.379779492	-0.379779492	-0.379779492	-0.379779492	-0.379779492	-0.379779492	-0.379779492	-0.379779492	-0.379779492	-0.379779492	-0.379779492	-0.379779492	-0.379779492	-0.379779492	-0.379779492	-0.379779492	-0.379779492	-0.379779492	-0.379779492	-0.379779492	-0.379779492	-0.379779492	1.3807908	-0.379779492	-0.379779492	-0.379779492	-0.379779492	-0.379779492	-0.379779492	-0.379779492	-0.379779492	-0.379779492	-0.379779492	-0.379779492	-0.379779492	-0.379779492	-0.379779492	-0.379779492	-0.379779492	-0.379779492	-0.379779492	-0.379779492	-0.379779492	-0.379779492	-0.379779492	-0.379779492	-0.379779492	-0.379779492	-0.379779492	-0.379779492	-0.379779492	-0.379779492	-0.379779492	-0.379779492	-0.379779492	5.320876008	-0.379779492	-0.379779492	-0.379779492	-0.379779492	-0.379779492	-0.379779492	-0.379779492	-0.379779492	-0.379779492	-0.379779492	-0.379779492	-0.379779492	-0.379779492	-0.379779492	-0.379779492	-0.379779492	-0.379779492	-0.379779492	-0.379779492	-0.379779492	-0.379779492	-0.379779492	-0.379779492	-0.379779492	-0.379779492	-0.379779492	-0.379779492	-0.379779492	-0.379779492	-0.379779492	-0.379779492	-0.379779492	-0.379779492	-0.379779492	-0.379779492	-0.379779492	-0.379779492	-0.379779492	-0.379779492	-0.379779492	3.485900359	-0.379779492	-0.379779492	-0.379779492	-0.379779492	-0.379779492	-0.379779492	-0.379779492	-0.379779492	-0.379779492	-0.379779492	-0.379779492	-0.379779492	-0.379779492	-0.379779492	1.560916387	-0.379779492	-0.379779492	-0.379779492	-0.379779492	-0.379779492	-0.379779492	-0.379779492	-0.379779492	-0.379779492	-0.379779492	-0.379779492	-0.379779492	-0.379779492	-0.379779492	-0.379779492	-0.379779492	-0.379779492	-0.379779492	-0.379779492	-0.379779492	-0.379779492	-0.379779492	-0.379779492	-0.379779492	-0.379779492	-0.379779492	-0.379779492	-0.379779492	-0.379779492	-0.379779492	-0.379779492	-0.379779492	-0.379779492	-0.379779492	-0.379779492	-0.379779492	1.990350271	-0.379779492	-0.379779492	3.08750382	-0.379779492	-0.379779492	-0.379779492	-0.379779492	-0.379779492	-0.379779492	-0.379779492	-0.379779492	-0.379779492	-0.379779492	-0.379779492	-0.379779492	-0.379779492	-0.379779492	-0.379779492	-0.379779492	-0.379779492	-0.379779492	3.095786836	-0.379779492	-0.379779492	-0.379779492	-0.379779492	-0.379779492	-0.379779492	-0.379779492	-0.379779492	-0.379779492	-0.379779492	-0.379779492	-0.379779492	-0.379779492	-0.379779492	-0.379779492	-0.379779492	-0.379779492	-0.379779492	-0.379779492	-0.379779492	-0.379779492	-0.379779492	-0.379779492	-0.379779492	-0.379779492	-0.379779492	-0.379779492	2.124368973	3.72387207	-0.379779492	-0.379779492	-0.379779492	-0.379779492	-0.379779492	-0.379779492	-0.379779492	-0.379779492	-0.379779492	-0.379779492	-0.379779492	-0.379779492	-0.379779492	-0.379779492	-0.379779492	-0.379779492	-0.379779492	-0.379779492	-0.379779492	-0.379779492	-0.379779492	-0.379779492	-0.379779492	-0.379779492	-0.379779492	-0.379779492	-0.379779492	-0.379779492	-0.379779492	-0.379779492	-0.379779492	-0.379779492	-0.379779492	-0.379779492	-0.379779492	-0.379779492	-0.379779492	-0.379779492	-0.379779492	-0.379779492	-0.379779492	-0.379779492	-0.379779492	-0.379779492	-0.379779492	-0.379779492	-0.379779492	-0.379779492	-0.379779492	-0.379779492	-0.379779492	-0.379779492	-0.379779492	-0.379779492	-0.379779492	-0.379779492	-0.379779492	-0.379779492	-0.379779492	-0.379779492	-0.379779492	-0.379779492	-0.379779492	-0.379779492	-0.379779492	-0.379779492	-0.379779492	-0.379779492	-0.379779492	-0.379779492	-0.379779492	-0.379779492	-0.379779492	-0.379779492	-0.379779492	-0.379779492	-0.379779492	2.832380284	-0.379779492	-0.379779492	-0.379779492	-0.379779492	-0.379779492	-0.379779492	-0.379779492	-0.379779492	-0.379779492	-0.379779492	-0.379779492	-0.379779492	-0.379779492	-0.379779492	-0.379779492	-0.379779492	-0.379779492	-0.379779492	-0.379779492	-0.379779492	-0.379779492	-0.379779492	-0.379779492	-0.379779492	-0.379779492	-0.379779492	-0.379779492	-0.379779492	-0.379779492	-0.379779492	-0.379779492	-0.379779492	-0.379779492	-0.379779492	-0.379779492	-0.379779492	-0.379779492	-0.379779492	-0.379779492	1.894722352	-0.379779492	-0.379779492	-0.379779492	-0.379779492	-0.379779492	-0.379779492	-0.379779492	-0.379779492	-0.379779492	-0.379779492	-0.379779492	1.830239127	-0.379779492	-0.379779492	-0.379779492	-0.379779492	-0.379779492	-0.379779492	-0.379779492	-0.379779492	-0.379779492	-0.379779492	-0.379779492	-0.379779492	-0.379779492	-0.379779492	-0.379779492	-0.379779492	-0.379779492	-0.379779492	-0.379779492	-0.379779492	-0.379779492	-0.379779492	-0.379779492	-0.379779492	-0.379779492	-0.379779492	-0.379779492	-0.379779492	-0.379779492	-0.379779492	-0.379779492	-0.379779492	-0.379779492	-0.379779492	-0.379779492	-0.379779492	-0.379779492	-0.379779492	-0.379779492	2.735688596	-0.379779492	-0.379779492	-0.379779492	-0.379779492	-0.379779492	3.491378302	3.493575235	-0.379779492	-0.379779492	-0.379779492	-0.379779492	-0.379779492	-0.379779492	-0.379779492	-0.379779492	-0.379779492	-0.379779492	-0.379779492	-0.379779492	-0.379779492	-0.379779492	-0.379779492	-0.379779492	1.506197487	-0.379779492	-0.379779492	-0.379779492	-0.379779492	-0.379779492	-0.379779492	-0.379779492	-0.379779492	-0.379779492	-0.379779492	-0.379779492	-0.379779492	-0.379779492	-0.379779492	-0.379779492	-0.379779492	2.892455392	-0.379779492	-0.379779492	-0.379779492	-0.379779492	-0.379779492	-0.379779492	-0.379779492	-0.379779492	-0.379779492	-0.379779492	-0.379779492	-0.379779492	-0.379779492	-0.379779492	-0.379779492	-0.379779492	-0.379779492	-0.379779492	-0.379779492	-0.379779492	-0.379779492	-0.379779492	-0.379779492	-0.379779492	-0.379779492	-0.379779492	-0.379779492	-0.379779492	-0.379779492	-0.379779492	-0.379779492	-0.379779492	-0.379779492	-0.379779492	-0.379779492	-0.379779492	-0.379779492	-0.379779492	-0.379779492	-0.379779492	-0.379779492	-0.379779492	-0.379779492	-0.379779492	-0.379779492	-0.379779492	-0.379779492	-0.379779492	-0.379779492	-0.379779492	-0.379779492	-0.379779492	-0.379779492	-0.379779492	-0.379779492	-0.379779492	3.477178116	-0.379779492	-0.379779492	-0.379779492	-0.379779492	-0.379779492	-0.379779492	-0.379779492	-0.379779492	-0.379779492	-0.379779492	-0.379779492	-0.379779492	-0.379779492	-0.379779492	-0.379779492	-0.379779492	-0.379779492	-0.379779492	-0.379779492	-0.379779492	-0.379779492	-0.379779492	-0.379779492	-0.379779492	-0.379779492	-0.379779492	-0.379779492	-0.379779492	-0.379779492	-0.379779492	-0.379779492	-0.379779492	-0.379779492	-0.379779492	-0.379779492	-0.379779492	-0.379779492	-0.379779492	-0.379779492	-0.379779492	-0.379779492	-0.379779492	-0.379779492	-0.379779492	-0.379779492	-0.379779492	-0.379779492	-0.379779492	2.554695113	-0.379779492	-0.379779492	-0.379779492	-0.379779492	-0.379779492	-0.379779492	-0.379779492	-0.379779492	-0.379779492	-0.379779492	-0.379779492	-0.379779492	-0.379779492	-0.379779492	-0.379779492	-0.379779492	-0.379779492	-0.379779492	-0.379779492	-0.379779492	-0.379779492	3.780093848	-0.379779492	-0.379779492	-0.379779492	-0.379779492	-0.379779492	-0.379779492	-0.379779492	-0.379779492	-0.379779492	-0.379779492	-0.379779492	-0.379779492	-0.379779492	-0.379779492	-0.379779492	-0.379779492	-0.379779492	-0.379779492	-0.379779492	-0.379779492	-0.379779492	-0.379779492	-0.379779492	-0.379779492	-0.379779492	-0.379779492	-0.379779492	-0.379779492	-0.379779492	-0.379779492	-0.379779492	-0.379779492	-0.379779492	-0.379779492	-0.379779492	-0.379779492	-0.379779492	-0.379779492	-0.379779492	-0.379779492	-0.379779492	-0.379779492	-0.379779492	-0.379779492	-0.379779492	-0.379779492	-0.379779492	-0.379779492	-0.379779492	-0.379779492	-0.379779492	-0.379779492	-0.379779492	-0.379779492	-0.379779492	-0.379779492	-0.379779492	-0.379779492	-0.379779492	-0.379779492	-0.379779492	3.433277608	-0.379779492	2.846798697	-0.379779492	-0.379779492	-0.379779492	-0.379779492	-0.379779492	-0.379779492	-0.379779492	-0.379779492	-0.379779492	-0.379779492	-0.379779492	-0.379779492	-0.379779492	-0.379779492	-0.379779492	-0.379779492	-0.379779492	-0.379779492	-0.379779492	-0.379779492	-0.379779492	-0.379779492	-0.379779492	-0.379779492	-0.379779492	-0.379779492	-0.379779492	-0.379779492	-0.379779492	-0.379779492	4.71346618	-0.379779492	-0.379779492	-0.379779492	-0.379779492	-0.379779492	-0.379779492	-0.379779492	-0.379779492	-0.379779492	-0.379779492	-0.379779492	-0.379779492	-0.379779492	-0.379779492	-0.379779492	-0.379779492	-0.379779492	-0.379779492	-0.379779492	-0.379779492	-0.379779492	-0.379779492	-0.379779492	-0.379779492	-0.379779492	-0.379779492	-0.379779492	-0.379779492	-0.379779492	-0.379779492	-0.379779492	-0.379779492	-0.379779492	-0.379779492	-0.379779492	-0.379779492	-0.379779492	-0.379779492	-0.379779492	-0.379779492	-0.379779492	-0.379779492	-0.379779492	-0.379779492	-0.379779492	-0.379779492	-0.379779492	-0.379779492	-0.379779492	-0.379779492	-0.379779492	-0.379779492	-0.379779492	-0.379779492	-0.379779492	-0.379779492	-0.379779492	-0.379779492	-0.379779492	-0.379779492	-0.379779492	-0.379779492	-0.379779492	-0.379779492	-0.379779492	-0.379779492	-0.379779492	-0.379779492	-0.379779492	-0.379779492	-0.379779492	-0.379779492	-0.379779492	-0.379779492	-0.379779492	-0.379779492	-0.379779492	-0.379779492	-0.379779492	-0.379779492	-0.379779492	-0.379779492	-0.379779492	-0.379779492	-0.379779492	-0.379779492	-0.379779492	-0.379779492	-0.379779492	-0.379779492	-0.379779492	-0.379779492	-0.379779492	-0.379779492	-0.379779492	-0.379779492	-0.379779492	-0.379779492	-0.379779492	-0.379779492	-0.379779492	-0.379779492	-0.379779492	-0.379779492	-0.379779492	-0.379779492	-0.379779492	-0.379779492	-0.379779492	-0.379779492	-0.379779492	-0.379779492	-0.379779492	-0.379779492	-0.379779492	-0.379779492	-0.379779492	-0.379779492	-0.379779492	-0.379779492	-0.379779492	-0.379779492	-0.379779492	4.246061733	-0.379779492	-0.379779492	-0.379779492	-0.379779492	-0.379779492	-0.379779492	-0.379779492	-0.379779492	-0.379779492	-0.379779492	-0.379779492	-0.379779492	-0.379779492	-0.379779492	-0.379779492	-0.379779492	-0.379779492	-0.379779492	4.611375446	-0.379779492	-0.379779492	-0.379779492	-0.379779492	-0.379779492	-0.379779492	-0.379779492	-0.379779492	-0.379779492	-0.379779492	-0.379779492	-0.379779492	-0.379779492	-0.379779492	-0.379779492	-0.379779492	-0.379779492	-0.379779492	-0.379779492	-0.379779492	-0.379779492	-0.379779492	-0.379779492	3.019836852	-0.379779492	-0.379779492	2.318174159	-0.379779492	-0.379779492	-0.379779492	3.71874687	-0.379779492	-0.379779492	-0.379779492	-0.379779492	-0.379779492	-0.379779492	-0.379779492	-0.379779492	-0.379779492	-0.379779492	-0.379779492	-0.379779492	-0.379779492	-0.379779492	-0.379779492	-0.379779492	-0.379779492	-0.379779492	-0.379779492	-0.379779492	-0.379779492	-0.379779492	-0.379779492	-0.379779492	-0.379779492	-0.379779492	-0.379779492	-0.379779492	-0.379779492	-0.379779492	-0.379779492	-0.379779492	-0.379779492	-0.379779492	-0.379779492	-0.379779492	-0.379779492	-0.379779492	-0.379779492	-0.379779492	3.034851368	-0.379779492	-0.379779492	-0.379779492	-0.379779492	-0.379779492	-0.379779492	-0.379779492	-0.379779492	-0.379779492	-0.379779492	-0.379779492	-0.379779492	-0.379779492	4.023550595	-0.379779492	-0.379779492	-0.379779492	-0.379779492	-0.379779492	-0.379779492	-0.379779492	-0.379779492	-0.379779492	-0.379779492	-0.379779492	-0.379779492	-0.379779492	-0.379779492	-0.379779492	3.322658994	-0.379779492	-0.379779492	-0.379779492	-0.379779492	-0.379779492	-0.379779492	-0.379779492	-0.379779492	-0.379779492	-0.379779492	-0.379779492	-0.379779492	-0.379779492	-0.379779492	-0.379779492	-0.379779492	-0.379779492	-0.379779492	-0.379779492	-0.379779492	-0.379779492	-0.379779492	-0.379779492	-0.379779492	-0.379779492	-0.379779492	-0.379779492	-0.379779492	-0.379779492	-0.379779492	-0.379779492	-0.379779492	-0.379779492	-0.379779492	-0.379779492	-0.379779492	-0.379779492	-0.379779492	-0.379779492	-0.379779492	-0.379779492	-0.379779492	-0.379779492	-0.379779492	-0.379779492	-0.379779492	-0.379779492	-0.379779492	-0.379779492	-0.379779492	-0.379779492	-0.379779492	-0.379779492	-0.379779492	-0.379779492	-0.379779492	-0.379779492	-0.379779492	-0.379779492	-0.379779492	-0.379779492	-0.379779492	-0.379779492	-0.379779492	-0.379779492	-0.379779492	-0.379779492	-0.379779492	-0.379779492	-0.379779492	-0.379779492	-0.379779492	-0.379779492	-0.379779492	-0.379779492	-0.379779492	-0.379779492	-0.379779492	-0.379779492	-0.379779492	-0.379779492	2.364110926	-0.379779492	-0.379779492	-0.379779492	-0.379779492	-0.379779492	1.73983443	-0.379779492	-0.379779492	-0.379779492	-0.379779492	-0.379779492	-0.379779492	-0.379779492	-0.379779492	-0.379779492	-0.379779492	-0.379779492	-0.379779492	3.493575235	-0.379779492	-0.379779492	-0.379779492	-0.379779492	-0.379779492	-0.379779492	-0.379779492	-0.379779492	-0.379779492	-0.379779492	-0.379779492	-0.379779492	-0.379779492	-0.379779492	-0.379779492	-0.379779492	3.02850924	-0.379779492	-0.379779492	-0.379779492	-0.379779492	-0.379779492	-0.379779492	-0.379779492	-0.379779492	-0.379779492	-0.379779492	-0.379779492	-0.379779492	-0.379779492	-0.379779492	-0.379779492	-0.379779492	-0.379779492	-0.379779492	-0.379779492	-0.379779492	-0.379779492	-0.379779492	-0.379779492	-0.379779492	-0.379779492	-0.379779492	-0.379779492	-0.379779492	-0.379779492	-0.379779492	-0.379779492	-0.379779492	-0.379779492	-0.379779492	-0.379779492	-0.379779492	-0.379779492	-0.379779492	-0.379779492	-0.379779492	-0.379779492	-0.379779492	-0.379779492	-0.379779492	-0.379779492	-0.379779492	-0.379779492	-0.379779492	-0.379779492	-0.379779492	-0.379779492	-0.379779492	-0.379779492	-0.379779492	2.439052765	-0.379779492	-0.379779492	-0.379779492	-0.379779492	-0.379779492	-0.379779492	-0.379779492	-0.379779492	-0.379779492	-0.379779492	-0.379779492	-0.379779492	-0.379779492	-0.379779492	-0.379779492	-0.379779492	-0.379779492	-0.379779492	-0.379779492	-0.379779492	-0.379779492	-0.379779492	-0.379779492	-0.379779492	-0.379779492	-0.379779492	-0.379779492	-0.379779492	-0.379779492	-0.379779492	-0.379779492	-0.379779492	-0.379779492	-0.379779492	-0.379779492	-0.379779492	-0.379779492	-0.379779492	-0.379779492	-0.379779492	-0.379779492	-0.379779492	-0.379779492	-0.379779492	-0.379779492	-0.379779492	-0.379779492	-0.379779492	-0.379779492	-0.379779492	-0.379779492	-0.379779492	-0.379779492	-0.379779492	-0.379779492	-0.379779492	-0.379779492	-0.379779492	-0.379779492	2.973486422	-0.379779492	-0.379779492	-0.379779492	-0.379779492	-0.379779492	-0.379779492	-0.379779492	-0.379779492	-0.379779492	3.386575261	-0.379779492	-0.379779492	-0.379779492	-0.379779492	-0.379779492	-0.379779492	-0.379779492	-0.379779492	-0.379779492	-0.379779492	1.791196219	-0.379779492	-0.379779492	-0.379779492	-0.379779492	-0.379779492	-0.379779492	-0.379779492	-0.379779492	-0.379779492	-0.379779492	-0.379779492	-0.379779492	-0.379779492	3.122632306	-0.379779492	-0.379779492	-0.379779492	-0.379779492	-0.379779492	-0.379779492	-0.379779492	-0.379779492	-0.379779492	-0.379779492	-0.379779492	-0.379779492	-0.379779492	-0.379779492	-0.379779492	-0.379779492	-0.379779492	-0.379779492	5.247092372	-0.379779492	-0.379779492	4.228200389	-0.379779492	-0.379779492	-0.379779492	4.584595231	-0.379779492	-0.379779492	-0.379779492	-0.379779492	-0.379779492	-0.379779492	-0.379779492	-0.379779492	-0.379779492	-0.379779492	-0.379779492	-0.379779492	-0.379779492	2.770375001	-0.379779492	-0.379779492	-0.379779492	-0.379779492	-0.379779492	-0.379779492	-0.379779492	-0.379779492	-0.379779492	-0.379779492	-0.379779492	-0.379779492	-0.379779492	-0.379779492	-0.379779492	-0.379779492	-0.379779492	-0.379779492	-0.379779492	-0.379779492	-0.379779492	-0.379779492	-0.379779492	-0.379779492	-0.379779492	-0.379779492	-0.379779492	-0.379779492	-0.379779492	-0.379779492	-0.379779492	-0.379779492	-0.379779492	-0.379779492	-0.379779492	-0.379779492	-0.379779492	-0.379779492	-0.379779492	-0.379779492	-0.379779492	-0.379779492	-0.379779492	-0.379779492	-0.379779492	-0.379779492	-0.379779492	-0.379779492	-0.379779492	-0.379779492	-0.379779492	-0.379779492	-0.379779492	-0.379779492	-0.379779492	-0.379779492	-0.379779492	-0.379779492	-0.379779492	-0.379779492	-0.379779492	-0.379779492	-0.379779492	-0.379779492	-0.379779492	-0.379779492	-0.379779492	-0.379779492	-0.379779492	-0.379779492	-0.379779492	-0.379779492	-0.379779492	-0.379779492	-0.379779492	-0.379779492	-0.379779492	3.869231755	-0.379779492	-0.379779492	3.182352153	1.461986516	-0.379779492	-0.379779492	-0.379779492	-0.379779492	-0.379779492	-0.379779492	-0.379779492	-0.379779492	-0.379779492	-0.379779492	-0.379779492	-0.379779492	-0.379779492	-0.379779492	-0.379779492	-0.379779492	-0.379779492	-0.379779492	-0.379779492	-0.379779492	-0.379779492	3.286970368	-0.379779492	-0.379779492	-0.379779492	-0.379779492	-0.379779492	1.947363227	-0.379779492	-0.379779492	-0.379779492	-0.379779492	-0.379779492	-0.379779492	-0.379779492	-0.379779492	-0.379779492	-0.379779492	-0.379779492	-0.379779492	-0.379779492	-0.379779492	-0.379779492	-0.379779492	-0.379779492	-0.379779492	-0.379779492	-0.379779492	-0.379779492	-0.379779492	-0.379779492	-0.379779492	-0.379779492	-0.379779492	-0.379779492	-0.379779492	-0.379779492	-0.379779492	-0.379779492	-0.379779492	-0.379779492	-0.379779492	-0.379779492	-0.379779492	-0.379779492	-0.379779492	-0.379779492	2.827609187	-0.379779492	-0.379779492	-0.379779492	-0.379779492	-0.379779492	-0.379779492	-0.379779492	-0.379779492	-0.379779492	-0.379779492	-0.379779492	-0.379779492	-0.379779492	-0.379779492	-0.379779492	-0.379779492	-0.379779492	-0.379779492	-0.379779492	-0.379779492	-0.379779492	-0.379779492	-0.379779492	-0.379779492	-0.379779492	-0.379779492	-0.379779492	-0.379779492	-0.379779492	-0.379779492	-0.379779492	-0.379779492	-0.379779492	-0.379779492	-0.379779492	-0.379779492	-0.379779492	-0.379779492	-0.379779492	2.294985133	-0.379779492	-0.379779492	-0.379779492	-0.379779492	-0.379779492	-0.379779492	-0.379779492	-0.379779492	-0.379779492	-0.379779492	-0.379779492	-0.379779492	-0.379779492	-0.379779492	-0.379779492	-0.379779492	-0.379779492	-0.379779492	-0.379779492	-0.379779492	-0.379779492	-0.379779492	-0.379779492	-0.379779492	-0.379779492	-0.379779492	-0.379779492	-0.379779492	-0.379779492	-0.379779492	-0.379779492	-0.379779492	-0.379779492	-0.379779492	-0.379779492	-0.379779492	-0.379779492	-0.379779492	-0.379779492	-0.379779492	-0.379779492	-0.379779492	-0.379779492	-0.379779492	-0.379779492	-0.379779492	-0.379779492	-0.379779492	-0.379779492	-0.379779492	5.320876008	-0.379779492	-0.379779492	-0.379779492	-0.379779492	-0.379779492	-0.379779492	-0.379779492	-0.379779492	-0.379779492	-0.379779492	-0.379779492	-0.379779492	-0.379779492	-0.379779492	-0.379779492	-0.379779492	-0.379779492	-0.379779492	-0.379779492	-0.379779492	-0.379779492	-0.379779492	-0.379779492	-0.379779492	-0.379779492	-0.379779492	-0.379779492	-0.379779492	-0.379779492	-0.379779492	-0.379779492	-0.379779492	-0.379779492	-0.379779492	-0.379779492	-0.379779492	-0.379779492	-0.379779492	-0.379779492	-0.379779492	-0.379779492	-0.379779492	-0.379779492	-0.379779492	-0.379779492	-0.379779492	-0.379779492	-0.379779492	-0.379779492	-0.379779492	-0.379779492	-0.379779492	-0.379779492	-0.379779492	-0.379779492	-0.379779492	-0.379779492	-0.379779492	-0.379779492	2.747147234	-0.379779492	-0.379779492	-0.379779492	-0.379779492	-0.379779492	-0.379779492	-0.379779492	1.680707693	-0.379779492	-0.379779492	-0.379779492	-0.379779492	-0.379779492	-0.379779492	-0.379779492	-0.379779492	-0.379779492	-0.379779492	-0.379779492	-0.379779492	-0.379779492	-0.379779492	-0.379779492	-0.379779492	-0.379779492	-0.379779492	-0.379779492	-0.379779492	-0.379779492	-0.379779492	-0.379779492	-0.379779492	-0.379779492	-0.379779492	-0.379779492	-0.379779492	-0.379779492	-0.379779492	-0.379779492	-0.379779492	-0.379779492	-0.379779492	-0.379779492	-0.379779492	-0.379779492	-0.379779492	-0.379779492	-0.379779492	-0.379779492	-0.379779492	-0.379779492	-0.379779492	-0.379779492	-0.379779492	-0.379779492	-0.379779492	-0.379779492	-0.379779492	-0.379779492	-0.379779492	-0.379779492	3.509046718	-0.379779492	-0.379779492	-0.379779492	-0.379779492	-0.379779492	-0.379779492	-0.379779492	-0.379779492	-0.379779492	-0.379779492	-0.379779492	-0.379779492	-0.379779492	-0.379779492	-0.379779492	-0.379779492	-0.379779492	-0.379779492	-0.379779492	2.941964719	-0.379779492	-0.379779492	-0.379779492	-0.379779492	-0.379779492	-0.379779492	-0.379779492	-0.379779492	-0.379779492	-0.379779492	-0.379779492	-0.379779492	-0.379779492	-0.379779492	-0.379779492	-0.379779492	-0.379779492	-0.379779492	-0.379779492	-0.379779492	-0.379779492	-0.379779492	-0.379779492	-0.379779492	-0.379779492	-0.379779492	-0.379779492	-0.379779492	-0.379779492	-0.379779492	-0.379779492	-0.379779492	1.887115102	-0.379779492	-0.379779492	-0.379779492	-0.379779492	-0.379779492	-0.379779492	-0.379779492	-0.379779492	-0.379779492	-0.379779492	-0.379779492	-0.379779492	-0.379779492	-0.379779492	-0.379779492	-0.379779492	-0.379779492	-0.379779492	-0.379779492	-0.379779492	-0.379779492	-0.379779492	-0.379779492	-0.379779492	3.245665815	-0.379779492	-0.379779492	-0.379779492	4.111794966	-0.379779492	-0.379779492	-0.379779492	-0.379779492	-0.379779492	-0.379779492	-0.379779492	-0.379779492	-0.379779492	-0.379779492	-0.379779492	-0.379779492	-0.379779492	-0.379779492	-0.379779492	-0.379779492	-0.379779492	-0.379779492	3.360265009	-0.379779492	-0.379779492	2.799342886	-0.379779492	-0.379779492	-0.379779492	-0.379779492	-0.379779492	-0.379779492	-0.379779492	-0.379779492	-0.379779492	-0.379779492	-0.379779492	-0.379779492	-0.379779492	-0.379779492	-0.379779492	-0.379779492	-0.379779492	-0.379779492	-0.379779492	-0.379779492	-0.379779492	-0.379779492	-0.379779492	-0.379779492	-0.379779492	-0.379779492	-0.379779492	-0.379779492	-0.379779492	-0.379779492	-0.379779492	-0.379779492	-0.379779492	-0.379779492	-0.379779492	-0.379779492	2.42516069	-0.379779492	1.888632008	-0.379779492	-0.379779492	3.212747899	-0.379779492	-0.379779492	-0.379779492	-0.379779492	-0.379779492	-0.379779492	-0.379779492	-0.379779492	-0.379779492	-0.379779492	-0.379779492	-0.379779492	-0.379779492	-0.379779492	-0.379779492	-0.379779492	-0.379779492	-0.379779492	-0.379779492	-0.379779492	-0.379779492	-0.379779492	-0.379779492	-0.379779492	-0.379779492	-0.379779492	-0.379779492	-0.379779492	-0.379779492	-0.379779492	-0.379779492	-0.379779492	-0.379779492	-0.379779492	-0.379779492	-0.379779492	-0.379779492	-0.379779492	-0.379779492	-0.379779492	-0.379779492	-0.379779492	-0.379779492	3.600717223	-0.379779492	-0.379779492	-0.379779492	-0.379779492	-0.379779492	-0.379779492	-0.379779492	-0.379779492	-0.379779492	-0.379779492	-0.379779492	-0.379779492	-0.379779492	-0.379779492	-0.379779492	-0.379779492	-0.379779492	2.773634382	2.435564596	-0.379779492	-0.379779492	-0.379779492	-0.379779492	-0.379779492	-0.379779492	-0.379779492	-0.379779492	-0.379779492	-0.379779492	-0.379779492	3.573774347	-0.379779492	-0.379779492	3.679607187	-0.379779492	-0.379779492	-0.379779492	-0.379779492	-0.379779492	-0.379779492	-0.379779492	-0.379779492	4.226425212	-0.379779492	-0.379779492	-0.379779492	-0.379779492	-0.379779492	-0.379779492	-0.379779492	1.572843899	-0.379779492	-0.379779492	-0.379779492	-0.379779492	-0.379779492	0.969896382	-0.379779492	-0.379779492	-0.379779492	-0.379779492	-0.379779492	-0.379779492	-0.379779492	-0.379779492	-0.379779492	-0.379779492	-0.379779492	-0.379779492	-0.379779492	-0.379779492	-0.379779492	2.581885672	-0.379779492	-0.379779492	1.862852351	-0.379779492	-0.379779492	-0.379779492	-0.379779492	-0.379779492	-0.379779492	-0.379779492	-0.379779492	-0.379779492	-0.379779492	-0.379779492	-0.379779492	-0.379779492	-0.379779492	-0.379779492	-0.379779492	-0.379779492	-0.379779492	-0.379779492	2.701297785	-0.379779492	-0.379779492	-0.379779492	-0.379779492	-0.379779492	-0.379779492	-0.379779492	-0.379779492	-0.379779492	-0.379779492	-0.379779492	-0.379779492	-0.379779492	-0.379779492	-0.379779492	-0.379779492	-0.379779492	-0.379779492	-0.379779492	-0.379779492	-0.379779492	-0.379779492	-0.379779492	-0.379779492	-0.379779492	-0.379779492	-0.379779492	-0.379779492	-0.379779492	-0.379779492	-0.379779492	-0.379779492	-0.379779492	-0.379779492	-0.379779492	-0.379779492	-0.379779492	-0.379779492	-0.379779492	-0.379779492	-0.379779492	-0.379779492	-0.379779492	-0.379779492	-0.379779492	-0.379779492	-0.379779492	-0.379779492	-0.379779492	-0.379779492	-0.379779492	-0.379779492	-0.379779492	-0.379779492	-0.379779492	-0.379779492	-0.379779492	-0.379779492	-0.379779492	-0.379779492	-0.379779492	-0.379779492	-0.379779492	-0.379779492	-0.379779492
ACAT2	1.761960564	-0.439139265	1.694798961	1.524921833	0.927183613	-0.439139265	-0.439139265	1.699823734	-0.439139265	-0.439139265	-0.439139265	-0.439139265	1.876504323	0.792698202	4.016154347	0.66222652	1.713243405	1.365837454	-0.439139265	2.811156831	-0.439139265	1.434634423	-0.439139265	1.572390904	2.063043411	-0.439139265	2.610292218	-0.439139265	-0.439139265	-0.439139265	1.218336163	2.014152916	2.611880275	1.939426025	1.591278847	0.898235626	-0.439139265	-0.439139265	2.96796085	-0.439139265	-0.439139265	-0.439139265	-0.439139265	-0.439139265	2.01484744	-0.439139265	-0.439139265	-0.439139265	-0.439139265	-0.439139265	-0.439139265	-0.439139265	-0.439139265	1.231564434	-0.439139265	-0.439139265	-0.439139265	-0.439139265	-0.439139265	-0.439139265	-0.439139265	-0.439139265	-0.439139265	-0.439139265	-0.439139265	2.94214916	3.105602602	-0.439139265	-0.439139265	-0.439139265	-0.439139265	-0.439139265	-0.439139265	-0.439139265	0.97819429	-0.439139265	-0.439139265	3.218281068	3.741477579	-0.439139265	1.015716915	-0.439139265	-0.439139265	1.199935426	1.918991164	-0.439139265	2.490947926	-0.439139265	1.163549629	1.538305369	1.885224022	-0.439139265	-0.439139265	1.472057609	1.381572092	-0.439139265	-0.439139265	-0.439139265	-0.439139265	2.254321788	-0.439139265	-0.439139265	1.040249733	-0.439139265	0.841866778	-0.439139265	-0.439139265	0.995648774	3.035753657	-0.439139265	1.46248162	-0.439139265	-0.439139265	-0.439139265	1.950960751	0.757014072	1.514743576	3.45875237	-0.439139265	2.046197138	2.363530999	-0.439139265	-0.439139265	2.070021783	3.119323778	2.086515709	-0.439139265	1.679885676	-0.439139265	-0.439139265	3.022344824	-0.439139265	1.875293714	2.17416597	-0.439139265	-0.439139265	-0.439139265	-0.439139265	0.327931031	-0.439139265	1.844329482	1.141447835	1.527970856	1.59083156	-0.439139265	1.906011919	1.003069461	-0.439139265	1.359218185	-0.439139265	-0.439139265	-0.439139265	1.585926102	2.877637225	-0.439139265	0.654699879	-0.439139265	-0.439139265	-0.439139265	1.130557802	-0.439139265	-0.439139265	-0.439139265	1.527970856	-0.439139265	-0.439139265	-0.439139265	-0.439139265	-0.439139265	-0.439139265	-0.439139265	1.604499481	-0.439139265	2.195394528	1.665532582	-0.439139265	1.108109657	-0.439139265	2.501743398	1.697978167	-0.439139265	-0.439139265	-0.439139265	-0.439139265	-0.439139265	-0.439139265	-0.439139265	-0.439139265	1.441134142	-0.439139265	-0.439139265	-0.439139265	-0.439139265	-0.439139265	1.14851061	-0.439139265	-0.439139265	2.402794903	1.527138248	-0.439139265	1.786676122	-0.439139265	-0.439139265	-0.439139265	-0.439139265	1.984050309	-0.439139265	-0.439139265	-0.439139265	1.285005023	2.092238186	1.539992779	-0.439139265	1.348603557	-0.439139265	-0.439139265	1.35152565	1.173688806	-0.439139265	1.469718398	-0.439139265	1.811667096	-0.439139265	-0.439139265	-0.439139265	-0.439139265	1.207204653	1.245025308	1.122997303	1.982179308	-0.439139265	2.820571476	-0.439139265	-0.439139265	-0.439139265	-0.439139265	-0.439139265	0.843401454	-0.439139265	1.834995578	0.892743767	-0.439139265	-0.439139265	-0.439139265	-0.439139265	-0.439139265	-0.439139265	-0.439139265	-0.439139265	-0.439139265	1.33436993	-0.439139265	-0.439139265	-0.439139265	-0.439139265	-0.439139265	-0.439139265	-0.439139265	-0.439139265	-0.439139265	-0.439139265	2.228465947	-0.439139265	-0.439139265	1.358536494	-0.439139265	-0.439139265	-0.439139265	-0.439139265	-0.439139265	-0.439139265	-0.439139265	-0.439139265	-0.439139265	1.157567212	-0.439139265	1.114853667	-0.439139265	-0.439139265	-0.439139265	0.89405269	-0.439139265	2.457995114	1.16673651	1.330850474	-0.439139265	1.389318132	1.84648112	2.280258405	-0.439139265	-0.439139265	1.137685999	1.867927652	-0.439139265	-0.439139265	-0.439139265	-0.439139265	1.167979568	-0.439139265	1.123331655	-0.439139265	-0.439139265	-0.439139265	-0.439139265	2.192101229	-0.439139265	-0.439139265	1.772785769	1.497816972	-0.439139265	1.588301147	-0.439139265	-0.439139265	1.71472116	0.820463323	1.11007697	-0.439139265	1.707242751	-0.439139265	4.260311624	-0.439139265	2.799025186	-0.439139265	-0.439139265	-0.439139265	-0.439139265	-0.439139265	-0.439139265	1.71831157	1.451994792	1.665208958	3.215176056	-0.439139265	-0.439139265	1.434634423	-0.439139265	0.923804569	1.918569836	-0.439139265	2.565146589	-0.439139265	-0.439139265	-0.439139265	2.617721491	-0.439139265	1.747715921	-0.439139265	-0.439139265	-0.439139265	-0.439139265	2.719940683	-0.439139265	3.46576841	-0.439139265	4.083119427	-0.439139265	-0.439139265	-0.439139265	-0.439139265	-0.439139265	1.569184485	-0.439139265	-0.439139265	2.938504913	-0.439139265	1.186879314	-0.439139265	-0.439139265	-0.439139265	-0.439139265	-0.439139265	1.934706167	-0.439139265	-0.439139265	-0.439139265	1.518489271	1.062609399	2.615328411	-0.439139265	-0.439139265	1.041738017	-0.439139265	-0.439139265	0.976839125	-0.439139265	-0.439139265	-0.439139265	3.006147247	-0.439139265	-0.439139265	-0.439139265	-0.439139265	-0.439139265	-0.439139265	-0.439139265	-0.439139265	0.301516927	-0.439139265	-0.439139265	-0.439139265	-0.439139265	-0.439139265	-0.439139265	-0.439139265	-0.439139265	-0.439139265	-0.439139265	-0.439139265	-0.439139265	1.524645176	-0.439139265	-0.439139265	1.932141008	2.669681469	-0.439139265	-0.439139265	0.657618558	-0.439139265	-0.439139265	4.296850248	-0.439139265	-0.439139265	2.24680308	1.416406008	-0.439139265	1.583705215	2.83387474	-0.439139265	1.24699585	2.18133135	-0.439139265	0.434242213	1.526583616	1.031093432	-0.439139265	-0.439139265	-0.439139265	-0.439139265	2.475530823	1.97844758	-0.439139265	1.554468006	-0.439139265	1.157041674	-0.439139265	-0.439139265	-0.439139265	-0.439139265	0.572513589	3.414403145	1.106801105	-0.439139265	-0.439139265	-0.439139265	-0.439139265	-0.439139265	-0.439139265	0.601445036	1.289993052	3.299243585	-0.439139265	1.690798595	1.05801858	1.475447816	-0.439139265	3.19848534	-0.439139265	1.60813911	-0.439139265	-0.439139265	2.370061161	-0.439139265	1.98517456	-0.439139265	1.258525178	-0.439139265	-0.439139265	0.856941044	2.417982905	-0.439139265	-0.439139265	-0.439139265	3.250542967	-0.439139265	1.14367988	-0.439139265	-0.439139265	1.03536106	1.338126304	1.122997303	-0.439139265	-0.439139265	-0.439139265	1.039506793	-0.439139265	1.582080067	-0.439139265	-0.439139265	1.402791438	-0.439139265	-0.439139265	-0.439139265	-0.439139265	-0.439139265	-0.439139265	-0.439139265	-0.439139265	-0.439139265	-0.439139265	-0.439139265	2.250941613	-0.439139265	1.154768666	0.484229259	-0.439139265	-0.439139265	-0.439139265	1.254131739	2.337513159	1.055582441	-0.439139265	-0.439139265	-0.439139265	-0.439139265	-0.439139265	-0.439139265	1.941578755	-0.439139265	-0.439139265	-0.439139265	1.107291532	-0.439139265	1.229247341	-0.439139265	1.645997311	2.49070917	-0.439139265	-0.439139265	-0.439139265	-0.439139265	-0.439139265	-0.439139265	2.930008427	-0.439139265	-0.439139265	-0.439139265	-0.439139265	0.98528597	-0.439139265	-0.439139265	-0.439139265	-0.439139265	1.681201629	3.033508955	-0.439139265	0.944478201	2.048746624	2.37981978	-0.439139265	1.378540546	-0.439139265	1.273896501	-0.439139265	-0.439139265	-0.439139265	-0.439139265	1.193287054	-0.439139265	-0.439139265	-0.439139265	-0.439139265	0.845600585	1.434883486	-0.439139265	1.000119403	2.056432838	-0.439139265	-0.439139265	-0.439139265	-0.439139265	1.693130049	-0.439139265	-0.439139265	4.080672171	2.226625525	-0.439139265	-0.439139265	-0.439139265	-0.439139265	-0.439139265	-0.439139265	-0.439139265	-0.439139265	0.798473655	-0.439139265	-0.439139265	-0.439139265	-0.439139265	-0.439139265	0.9388322	-0.439139265	-0.439139265	-0.439139265	1.246207029	4.058835962	2.238572766	-0.439139265	-0.439139265	-0.439139265	2.322503359	-0.439139265	2.301154066	-0.439139265	1.100617928	0.860655395	3.061857673	-0.439139265	-0.439139265	-0.439139265	-0.439139265	0.973328588	-0.439139265	-0.439139265	3.910474833	-0.439139265	-0.439139265	1.478851512	2.148602347	1.893199546	-0.439139265	-0.439139265	-0.439139265	-0.439139265	-0.439139265	-0.439139265	-0.439139265	1.022781942	-0.439139265	-0.439139265	1.574437389	-0.439139265	-0.439139265	-0.439139265	-0.439139265	-0.439139265	-0.439139265	1.295432631	-0.439139265	-0.439139265	1.212278462	-0.439139265	1.179442243	1.079704463	-0.439139265	-0.439139265	-0.439139265	1.196603893	2.203672009	0.800513636	-0.439139265	2.07197759	4.120346604	-0.439139265	1.408403597	-0.439139265	1.261233525	-0.439139265	-0.439139265	1.591278847	-0.439139265	-0.439139265	1.578544531	2.451978156	1.139735505	-0.439139265	-0.439139265	1.366066666	-0.439139265	-0.439139265	-0.439139265	3.002494816	-0.439139265	2.390428689	-0.439139265	2.429126906	1.458117693	-0.439139265	0.983505964	-0.439139265	1.730119531	1.137515467	-0.439139265	-0.439139265	-0.439139265	1.319625955	-0.439139265	-0.439139265	-0.439139265	-0.439139265	-0.439139265	0.987208222	-0.439139265	-0.439139265	-0.439139265	1.227898938	1.086978131	-0.439139265	1.244238499	-0.439139265	0.882720313	-0.439139265	-0.439139265	1.105331834	-0.439139265	-0.439139265	1.914156579	-0.439139265	-0.439139265	-0.439139265	-0.439139265	-0.439139265	2.344480435	-0.439139265	-0.439139265	1.842377548	-0.439139265	1.439880295	1.040993474	-0.439139265	1.298166541	1.040695882	0.910219349	3.977001688	1.229247341	1.153024964	-0.439139265	-0.439139265	-0.439139265	-0.439139265	-0.439139265	1.511059339	-0.439139265	1.878727635	1.174226304	-0.439139265	2.413176424	1.527138248	-0.439139265	-0.439139265	-0.439139265	1.819635096	-0.439139265	-0.439139265	-0.439139265	-0.439139265	-0.439139265	1.220048628	2.872697299	-0.439139265	-0.439139265	-0.439139265	-0.439139265	-0.439139265	1.708937146	1.632785291	-0.439139265	-0.439139265	-0.439139265	2.421685447	-0.439139265	1.825558518	-0.439139265	2.159179701	-0.439139265	-0.439139265	-0.439139265	0.970640768	0.810404763	-0.439139265	1.487817911	-0.439139265	-0.439139265	-0.439139265	3.88685598	1.074063825	-0.439139265	2.137607917	-0.439139265	1.22655291	-0.439139265	3.512697387	-0.439139265	-0.439139265	-0.439139265	-0.439139265	2.006543964	-0.439139265	-0.439139265	1.091122607	2.394151788	-0.439139265	-0.439139265	1.355815434	2.142480319	-0.439139265	-0.439139265	1.508747631	-0.439139265	-0.439139265	3.078013896	-0.439139265	-0.439139265	1.423993999	-0.439139265	1.965566859	1.855332849	2.416975212	-0.439139265	1.030213776	-0.439139265	-0.439139265	1.082383852	2.666072012	2.028602468	-0.439139265	2.417982905	-0.439139265	1.10761867	1.737346	-0.439139265	-0.439139265	0.950563747	2.121326638	-0.439139265	0.801433935	-0.439139265	1.501445199	-0.439139265	-0.439139265	2.055950782	2.459039728	1.556473483	-0.439139265	1.682519455	-0.439139265	-0.439139265	-0.439139265	-0.439139265	-0.439139265	0.827691887	1.75855807	-0.439139265	-0.439139265	1.246207029	2.964771481	1.493136299	-0.439139265	-0.439139265	-0.439139265	1.619454631	-0.439139265	-0.439139265	1.497414775	0.707059671	0.818459065	-0.439139265	-0.439139265	1.585037084	-0.439139265	-0.439139265	2.714443665	-0.439139265	-0.439139265	1.387668932	-0.439139265	-0.439139265	-0.439139265	-0.439139265	-0.439139265	-0.439139265	-0.439139265	-0.439139265	-0.439139265	-0.439139265	1.329973014	-0.439139265	-0.439139265	-0.439139265	-0.439139265	-0.439139265	-0.439139265	-0.439139265	1.111885087	2.032600054	1.553038306	-0.439139265	2.646549492	-0.439139265	0.721823033	-0.439139265	1.458886171	2.339768056	-0.439139265	-0.439139265	-0.439139265	-0.439139265	2.92095424	3.226858368	-0.439139265	3.782320548	-0.439139265	1.258525178	1.462224297	1.027289709	-0.439139265	-0.439139265	1.813179765	1.811289298	-0.439139265	-0.439139265	2.657646323	-0.439139265	-0.439139265	-0.439139265	-0.439139265	1.895254922	-0.439139265	-0.439139265	-0.439139265	1.552324324	-0.439139265	1.923214227	1.309411209	-0.439139265	-0.439139265	3.021233816	-0.439139265	1.907677206	1.286249068	-0.439139265	-0.439139265	3.004319708	-0.439139265	1.576782008	-0.439139265	1.405993741	-0.439139265	-0.439139265	-0.439139265	1.211524639	-0.439139265	-0.439139265	2.813190532	-0.439139265	2.02578993	-0.439139265	1.641887387	-0.439139265	-0.439139265	-0.439139265	-0.439139265	-0.439139265	1.356948102	-0.439139265	1.463511689	2.442324841	-0.439139265	1.737171216	-0.439139265	2.838661086	1.368362335	-0.439139265	1.352652343	-0.439139265	1.284176752	-0.439139265	-0.439139265	-0.439139265	-0.439139265	-0.439139265	3.677826716	-0.439139265	2.458459269	-0.439139265	-0.439139265	-0.439139265	-0.439139265	-0.439139265	-0.439139265	-0.439139265	-0.439139265	-0.439139265	-0.439139265	-0.439139265	-0.439139265	-0.439139265	1.595164715	-0.439139265	1.120494582	1.271856555	-0.439139265	-0.439139265	2.338306029	-0.439139265	3.021974379	1.167268994	0.80368961	-0.439139265	1.413608554	2.017398048	1.225784815	-0.439139265	-0.439139265	1.41518857	-0.439139265	-0.439139265	-0.439139265	-0.439139265	-0.439139265	2.077867064	1.329534643	-0.439139265	-0.439139265	1.372973113	-0.439139265	-0.439139265	-0.439139265	-0.439139265	-0.439139265	-0.439139265	-0.439139265	2.208112726	-0.439139265	2.854103874	-0.439139265	-0.439139265	-0.439139265	-0.439139265	-0.439139265	1.803764179	1.41445896	2.009304339	0.727912253	1.669912674	-0.439139265	-0.439139265	1.293126691	-0.439139265	1.625630583	-0.439139265	2.194295644	1.076252045	1.557908758	-0.439139265	-0.439139265	3.373430518	-0.439139265	-0.439139265	-0.439139265	-0.439139265	2.109341239	-0.439139265	-0.439139265	-0.439139265	3.758833308	0.905714044	-0.439139265	0.9690333	-0.439139265	1.163903049	0.578978862	-0.439139265	1.289576173	-0.439139265	2.290107059	1.310052489	1.54791049	1.815642905	-0.439139265	-0.439139265	1.131740994	-0.439139265	-0.439139265	1.363548868	-0.439139265	2.437300726	-0.439139265	-0.439139265	3.997593258	-0.439139265	1.244435126	1.084123002	0.663984921	-0.439139265	-0.439139265	-0.439139265	-0.439139265	1.046522175	-0.439139265	-0.439139265	-0.439139265	1.820969488	1.366754689	-0.439139265	-0.439139265	0.590917742	-0.439139265	1.775329416	-0.439139265	-0.439139265	1.175841136	1.804514058	1.408162297	-0.439139265	-0.439139265	2.8641813	1.185058556	-0.439139265	0.810508669	-0.439139265	-0.439139265	1.047723398	2.249496158	2.639818748	2.016237897	2.413622681	-0.439139265	-0.439139265	0.666794446	-0.439139265	-0.439139265	2.254128353	1.330631019	1.025395737	2.550727646	2.233151818	0.94331934	-0.439139265	2.314353395	-0.439139265	1.487817911	1.609355593	-0.439139265	-0.439139265	2.052102351	-0.439139265	1.97510068	1.790365179	-0.439139265	3.092614425	1.256525072	2.144400597	-0.439139265	-0.439139265	1.517482745	2.300346915	-0.439139265	-0.439139265	4.709259944	-0.439139265	-0.439139265	-0.439139265	-0.439139265	-0.439139265	-0.439139265	-0.439139265	-0.439139265	-0.439139265	-0.439139265	-0.439139265	-0.439139265	1.248773653	0.936536556	-0.439139265	-0.439139265	1.961602399	-0.439139265	-0.439139265	-0.439139265	-0.439139265	0.38875183	1.217576303	-0.439139265	-0.439139265	-0.439139265	-0.439139265	-0.439139265	-0.439139265	1.971320793	-0.439139265	1.653793509	1.560786315	-0.439139265	3.307539623	-0.439139265	1.200492117	0.813321017	0.819407613	-0.439139265	-0.439139265	1.316493866	1.537182229	-0.439139265	2.703524449	1.876100622	-0.439139265	-0.439139265	4.097892767	-0.439139265	-0.439139265	1.12166144	1.896490192	1.991719751	-0.439139265	2.926433763	2.496213099	1.571807057	1.340455199	-0.439139265	-0.439139265	-0.439139265	1.207204653	3.000308431	-0.439139265	1.405272145	-0.439139265	0.568316683	1.184149837	-0.439139265	-0.439139265	-0.439139265	0.778504054	-0.439139265	-0.439139265	1.992625836	-0.439139265	1.282935982	1.034033786	-0.439139265	-0.439139265	-0.439139265	-0.439139265	0.911320076	-0.439139265	-0.439139265	-0.439139265	-0.439139265	2.216114851	-0.439139265	-0.439139265	-0.439139265	-0.439139265	-0.439139265	-0.439139265	1.472057609	-0.439139265	2.030129131	-0.439139265	-0.439139265	-0.439139265	-0.439139265	-0.439139265	-0.439139265	-0.439139265	-0.439139265	1.417869283	-0.439139265	-0.439139265	-0.439139265	-0.439139265	-0.439139265	-0.439139265	-0.439139265	3.345534521	0.867124316	-0.439139265	1.607076031	-0.439139265	-0.439139265	-0.439139265	-0.439139265	-0.439139265	-0.439139265	2.123894337	-0.439139265	2.769062948	-0.439139265	-0.439139265	-0.439139265	2.604750789	1.46480103	3.220679598	-0.439139265	-0.439139265	-0.439139265	2.422359935	-0.439139265	-0.439139265	-0.439139265	-0.439139265	-0.439139265	-0.439139265	-0.439139265	1.679885676	1.041887022	-0.439139265	2.549722443	1.27246798	-0.439139265	0.873776927	-0.439139265	-0.439139265	1.250555558	1.949149733	-0.439139265	-0.439139265	2.326471775	-0.439139265	1.39120698	-0.439139265	2.547714633	1.493669949	-0.439139265	3.751092556	-0.439139265	0.58752643	-0.439139265	-0.439139265	-0.439139265	-0.439139265	0.641417879	-0.439139265	1.756058737	-0.439139265	-0.439139265	-0.439139265	-0.439139265	-0.439139265	-0.439139265	-0.439139265	0.955394701	-0.439139265	-0.439139265	-0.439139265	-0.439139265	-0.439139265	1.82460068	0.513768976	-0.439139265	-0.439139265	-0.439139265	1.118830905	-0.439139265	-0.439139265	1.904764777	3.638168127	0.652266903	0.957494849	-0.439139265	1.884206146	-0.439139265	-0.439139265	-0.439139265	-0.439139265	2.034644005	-0.439139265	-0.439139265	1.303026727	-0.439139265	1.983376353	-0.439139265	-0.439139265	1.34145536	-0.439139265	-0.439139265	-0.439139265	-0.439139265	2.135266675	-0.439139265	0.825556788	-0.439139265	2.179388823	0.939983078	-0.439139265	2.806476545	-0.439139265	-0.439139265	-0.439139265	-0.439139265	-0.439139265	-0.439139265	-0.439139265	-0.439139265	-0.439139265	-0.439139265	-0.439139265	1.118664748	-0.439139265	-0.439139265	-0.439139265	2.078753351	-0.439139265	-0.439139265	1.255926045	-0.439139265	-0.439139265	-0.439139265	-0.439139265	-0.439139265	-0.439139265	-0.439139265	-0.439139265	-0.439139265	-0.439139265	1.179983913	-0.439139265	-0.439139265	-0.439139265	1.041738017	-0.439139265	-0.439139265	-0.439139265	1.834221768	1.08396472	-0.439139265	2.075654623	-0.439139265	-0.439139265	0.572179181	-0.439139265	1.562517351	1.225592912	-0.439139265	-0.439139265	-0.439139265	1.701672963	-0.439139265	-0.439139265	-0.439139265	-0.439139265	1.609964451	2.249207297	-0.439139265	-0.439139265	1.169402764	-0.439139265	-0.439139265	0.539166085	2.511424786	-0.439139265	-0.439139265	-0.439139265	-0.439139265	2.122224624	-0.439139265	-0.439139265	-0.439139265	0.810197006	-0.439139265	2.106808606	-0.439139265	-0.439139265	1.613626252	2.619053077	-0.439139265	1.392153028	0.711237642	-0.439139265	-0.439139265	2.61108598	2.96902578	1.866860796	2.91992951	-0.439139265	-0.439139265	-0.439139265	-0.439139265	1.040844662	-0.439139265	2.228702124	-0.439139265	-0.439139265	-0.439139265	1.324075135	-0.439139265	-0.439139265	-0.439139265	1.70083195	-0.439139265	-0.439139265	-0.439139265	-0.439139265	-0.439139265	-0.439139265	1.159848884	1.646155754	-0.439139265	-0.439139265	3.46342563	0.89536434	-0.439139265	-0.439139265	-0.439139265	-0.439139265	-0.439139265	2.056915118	-0.439139265	-0.439139265	-0.439139265	2.524993188	-0.439139265	-0.439139265	2.437528615	-0.439139265	-0.439139265	-0.439139265	-0.439139265	1.119662264	-0.439139265	-0.439139265	-0.439139265	-0.439139265	-0.439139265	-0.439139265	-0.439139265	2.323584251	-0.439139265	2.169862747	-0.439139265	2.350098361	-0.439139265	-0.439139265	-0.439139265	-0.439139265	-0.439139265	-0.439139265	-0.439139265	1.667314551	0.900157096	-0.439139265	-0.439139265	1.995348921	2.141260125	1.19053417	-0.439139265	-0.439139265	2.936427255	-0.439139265	-0.439139265	1.267589944	-0.439139265	-0.439139265	-0.439139265	-0.439139265	2.052342461	1.749839035	2.64042906	-0.439139265	2.546211041	1.312301049	-0.439139265	-0.439139265	-0.439139265	-0.439139265	0.999979245	-0.439139265	-0.439139265	-0.439139265	-0.439139265	-0.439139265	-0.439139265	-0.439139265	-0.439139265	-0.439139265	-0.439139265	-0.439139265	-0.439139265	-0.439139265	-0.439139265	1.685822247	-0.439139265	-0.439139265	-0.439139265	1.27860867	1.006598326	3.000308431	0.935010634	-0.439139265	-0.439139265	1.173151696	3.071353449	0.898235626	1.601779385	-0.439139265	-0.439139265	1.566569635	-0.439139265	-0.439139265	-0.439139265	2.723425462	-0.439139265	-0.439139265	-0.439139265	-0.439139265	-0.439139265	-0.439139265	-0.439139265	-0.439139265	-0.439139265	-0.439139265	-0.439139265	0.689063116	-0.439139265	0.877014231	2.415633011	-0.439139265	1.587112836	2.252968464	-0.439139265	-0.439139265	1.679228401	-0.439139265	-0.439139265	1.718597113	-0.439139265	-0.439139265	2.601989809	-0.439139265	1.445159025	-0.439139265	1.789256973	2.232867251	-0.439139265	-0.439139265	0.721466909	-0.439139265	-0.439139265	3.49022076	-0.439139265	3.14721502	-0.439139265	-0.439139265	-0.439139265	0.766669762	-0.439139265	-0.439139265	2.166646627	-0.439139265	3.246565464	-0.439139265	-0.439139265	1.238558061	2.522413988	-0.439139265	-0.439139265	1.492602979	-0.439139265	-0.439139265	-0.439139265	-0.439139265	-0.439139265	-0.439139265	-0.439139265	-0.439139265	2.046595083	-0.439139265	2.808658449	1.54592437	-0.439139265	-0.439139265	0.776882652	-0.439139265	-0.439139265	-0.439139265	-0.439139265	1.304511852	-0.439139265	-0.439139265	1.181611289	-0.439139265	-0.439139265	1.938351384	-0.439139265	-0.439139265	-0.439139265	1.091602376	-0.439139265	1.356268311	-0.439139265	-0.439139265	-0.439139265	-0.439139265	-0.439139265	3.624028826	-0.439139265	1.374824724	-0.439139265	2.336324909	2.032128947	-0.439139265	-0.439139265	-0.439139265	-0.439139265	-0.439139265	-0.439139265	-0.439139265	1.256924681	0.792496582	-0.439139265	-0.439139265	1.079704463	-0.439139265	-0.439139265	1.380871511	1.644098125	-0.439139265	-0.439139265	-0.439139265	-0.439139265	-0.439139265	-0.439139265	1.324510529	1.140762421	-0.439139265	-0.439139265	1.146954398	-0.439139265	1.360127995	-0.439139265	-0.439139265	-0.439139265	-0.439139265	-0.439139265	-0.439139265	-0.439139265	-0.439139265	-0.439139265	-0.439139265	-0.439139265	2.347317432	-0.439139265	-0.439139265	-0.439139265	-0.439139265	-0.439139265	-0.439139265	-0.439139265	-0.439139265	-0.439139265	-0.439139265	-0.439139265	-0.439139265	-0.439139265	-0.439139265	-0.439139265	-0.439139265	-0.439139265	-0.439139265	-0.439139265	-0.439139265	-0.439139265	-0.439139265	2.713001246	-0.439139265	-0.439139265	-0.439139265	-0.439139265	-0.439139265	-0.439139265	-0.439139265	3.38760262	-0.439139265	-0.439139265	-0.439139265	-0.439139265	-0.439139265	-0.439139265	-0.439139265	-0.439139265	-0.439139265	-0.439139265	-0.439139265	-0.439139265	-0.439139265	-0.439139265	-0.439139265	-0.439139265	-0.439139265	-0.439139265	3.096732712	-0.439139265	-0.439139265	-0.439139265	-0.439139265	-0.439139265	-0.439139265	-0.439139265	-0.439139265	-0.439139265	-0.439139265	-0.439139265	-0.439139265	-0.439139265	-0.439139265	1.995576172	-0.439139265	3.58759975	-0.439139265	-0.439139265	-0.439139265	-0.439139265	-0.439139265	-0.439139265	-0.439139265	-0.439139265	-0.439139265	-0.439139265	-0.439139265	-0.439139265	-0.439139265	-0.439139265	-0.439139265	-0.439139265	-0.439139265	-0.439139265	3.498204918	2.251809804	-0.439139265	-0.439139265	-0.439139265	-0.439139265	-0.439139265	-0.439139265	-0.439139265	-0.439139265	-0.439139265	-0.439139265	3.464987027	-0.439139265	-0.439139265	-0.439139265	-0.439139265	-0.439139265	-0.439139265	-0.439139265	4.826401358	2.724298234	-0.439139265	-0.439139265	-0.439139265	-0.439139265	-0.439139265	-0.439139265	-0.439139265	-0.439139265	-0.439139265	-0.439139265	-0.439139265	-0.439139265	-0.439139265	-0.439139265	-0.439139265	-0.439139265	-0.439139265	-0.439139265	-0.439139265	-0.439139265	-0.439139265	-0.439139265	-0.439139265	-0.439139265	-0.439139265	-0.439139265	-0.439139265	-0.439139265	2.90465906	-0.439139265	-0.439139265	-0.439139265	-0.439139265	-0.439139265	-0.439139265	-0.439139265	-0.439139265	-0.439139265	-0.439139265	-0.439139265	-0.439139265	-0.439139265	-0.439139265	-0.439139265	-0.439139265	-0.439139265	-0.439139265	-0.439139265	-0.439139265	-0.439139265	-0.439139265	-0.439139265	-0.439139265	-0.439139265	-0.439139265	-0.439139265	-0.439139265	-0.439139265	-0.439139265	-0.439139265	-0.439139265	-0.439139265	-0.439139265	-0.439139265	-0.439139265	-0.439139265	-0.439139265	-0.439139265	-0.439139265	-0.439139265	-0.439139265	-0.439139265	-0.439139265	-0.439139265	-0.439139265	-0.439139265	-0.439139265	-0.439139265	1.921945436	-0.439139265	-0.439139265	-0.439139265	-0.439139265	-0.439139265	-0.439139265	-0.439139265	-0.439139265	-0.439139265	-0.439139265	-0.439139265	-0.439139265	-0.439139265	-0.439139265	-0.439139265	-0.439139265	-0.439139265	-0.439139265	2.329159772	-0.439139265	-0.439139265	-0.439139265	-0.439139265	-0.439139265	-0.439139265	-0.439139265	-0.439139265	-0.439139265	-0.439139265	-0.439139265	-0.439139265	-0.439139265	-0.439139265	-0.439139265	2.42101136	-0.439139265	-0.439139265	-0.439139265	-0.439139265	-0.439139265	-0.439139265	-0.439139265	-0.439139265	-0.439139265	2.559813627	-0.439139265	-0.439139265	-0.439139265	-0.439139265	-0.439139265	2.765143257	-0.439139265	-0.439139265	-0.439139265	2.83387474	-0.439139265	-0.439139265	-0.439139265	-0.439139265	-0.439139265	-0.439139265	-0.439139265	-0.439139265	-0.439139265	-0.439139265	-0.439139265	-0.439139265	-0.439139265	-0.439139265	-0.439139265	-0.439139265	-0.439139265	-0.439139265	-0.439139265	-0.439139265	-0.439139265	-0.439139265	-0.439139265	2.813973626	-0.439139265	2.914818484	-0.439139265	-0.439139265	-0.439139265	-0.439139265	-0.439139265	-0.439139265	-0.439139265	-0.439139265	-0.439139265	-0.439139265	-0.439139265	1.8486375	-0.439139265	-0.439139265	-0.439139265	-0.439139265	-0.439139265	-0.439139265	-0.439139265	-0.439139265	-0.439139265	-0.439139265	-0.439139265	-0.439139265	-0.439139265	-0.439139265	-0.439139265	-0.439139265	-0.439139265	-0.439139265	-0.439139265	-0.439139265	-0.439139265	-0.439139265	-0.439139265	-0.439139265	-0.439139265	-0.439139265	-0.439139265	-0.439139265	-0.439139265	-0.439139265	2.865814434	-0.439139265	-0.439139265	-0.439139265	-0.439139265	-0.439139265	-0.439139265	-0.439139265	3.220355213	-0.439139265	3.400935154	-0.439139265	-0.439139265	-0.439139265	-0.439139265	-0.439139265	-0.439139265	-0.439139265	-0.439139265	-0.439139265	-0.439139265	-0.439139265	-0.439139265	-0.439139265	-0.439139265	-0.439139265	-0.439139265	-0.439139265	-0.439139265	4.340202703	-0.439139265	-0.439139265	-0.439139265	-0.439139265	-0.439139265	-0.439139265	-0.439139265	-0.439139265	-0.439139265	-0.439139265	-0.439139265	-0.439139265	-0.439139265	-0.439139265	-0.439139265	-0.439139265	-0.439139265	-0.439139265	-0.439139265	-0.439139265	-0.439139265	-0.439139265	-0.439139265	-0.439139265	-0.439139265	-0.439139265	-0.439139265	-0.439139265	-0.439139265	3.316586621	-0.439139265	-0.439139265	-0.439139265	-0.439139265	-0.439139265	0.739006059	-0.439139265	-0.439139265	-0.439139265	-0.439139265	-0.439139265	-0.439139265	-0.439139265	-0.439139265	-0.439139265	-0.439139265	-0.439139265	-0.439139265	2.772389521	-0.439139265	-0.439139265	2.495493705	-0.439139265	-0.439139265	-0.439139265	-0.439139265	-0.439139265	-0.439139265	-0.439139265	-0.439139265	-0.439139265	-0.439139265	-0.439139265	-0.439139265	-0.439139265	1.493403082	-0.439139265	-0.439139265	-0.439139265	-0.439139265	-0.439139265	-0.439139265	-0.439139265	-0.439139265	-0.439139265	-0.439139265	-0.439139265	-0.439139265	-0.439139265	-0.439139265	-0.439139265	-0.439139265	-0.439139265	-0.439139265	-0.439139265	-0.439139265	-0.439139265	-0.439139265	-0.439139265	2.851678123	-0.439139265	-0.439139265	-0.439139265	-0.439139265	-0.439139265	-0.439139265	-0.439139265	-0.439139265	-0.439139265	-0.439139265	-0.439139265	-0.439139265	-0.439139265	-0.439139265	-0.439139265	-0.439139265	-0.439139265	-0.439139265	-0.439139265	-0.439139265	-0.439139265	-0.439139265	-0.439139265	-0.439139265	-0.439139265	-0.439139265	-0.439139265	-0.439139265	3.480702211	-0.439139265	2.374148398	-0.439139265	-0.439139265	-0.439139265	-0.439139265	-0.439139265	-0.439139265	-0.439139265	-0.439139265	-0.439139265	-0.439139265	-0.439139265	-0.439139265	-0.439139265	-0.439139265	-0.439139265	-0.439139265	-0.439139265	-0.439139265	2.324820844	-0.439139265	-0.439139265	-0.439139265	-0.439139265	-0.439139265	-0.439139265	-0.439139265	-0.439139265	-0.439139265	-0.439139265	-0.439139265	1.921945436	-0.439139265	-0.439139265	-0.439139265	-0.439139265	-0.439139265	-0.439139265	-0.439139265	-0.439139265	-0.439139265	-0.439139265	-0.439139265	2.862876348	-0.439139265	-0.439139265	-0.439139265	-0.439139265	-0.439139265	-0.439139265	-0.439139265	-0.439139265	-0.439139265	-0.439139265	-0.439139265	-0.439139265	-0.439139265	-0.439139265	-0.439139265	-0.439139265	-0.439139265	-0.439139265	-0.439139265	-0.439139265	-0.439139265	-0.439139265	-0.439139265	-0.439139265	-0.439139265	-0.439139265	0.838700088	-0.439139265	-0.439139265	-0.439139265	-0.439139265	-0.439139265	-0.439139265	-0.439139265	-0.439139265	1.814126385	-0.439139265	-0.439139265	1.579721486	-0.439139265	-0.439139265	-0.439139265	-0.439139265	-0.439139265	-0.439139265	-0.439139265	-0.439139265	-0.439139265	-0.439139265	2.934353052	-0.439139265	-0.439139265	-0.439139265	-0.439139265	-0.439139265	-0.439139265	3.638168127	-0.439139265	-0.439139265	-0.439139265	-0.439139265	-0.439139265	-0.439139265	-0.439139265	-0.439139265	-0.439139265	-0.439139265	2.429126906	-0.439139265	-0.439139265	-0.439139265	-0.439139265	-0.439139265	-0.439139265	-0.439139265	-0.439139265	-0.439139265	-0.439139265	-0.439139265	-0.439139265	-0.439139265	-0.439139265	-0.439139265	-0.439139265	-0.439139265	-0.439139265	-0.439139265	2.068069632	-0.439139265	-0.439139265	2.227757723	-0.439139265	-0.439139265	-0.439139265	-0.439139265	-0.439139265	3.022344824	-0.439139265	-0.439139265	-0.439139265	-0.439139265	-0.439139265	-0.439139265	-0.439139265	-0.439139265	-0.439139265	-0.439139265	-0.439139265	-0.439139265	-0.439139265	-0.439139265	-0.439139265	-0.439139265	-0.439139265	-0.439139265	-0.439139265	-0.439139265	-0.439139265	-0.439139265	-0.439139265	-0.439139265	-0.439139265	-0.439139265	-0.439139265	-0.439139265	-0.439139265	-0.439139265	-0.439139265	-0.439139265	-0.439139265	-0.439139265	-0.439139265	-0.439139265	-0.439139265	-0.439139265	-0.439139265	-0.439139265	-0.439139265	-0.439139265	-0.439139265	-0.439139265	-0.439139265	-0.439139265	-0.439139265	2.694973614	-0.439139265	-0.439139265	-0.439139265	-0.439139265	-0.439139265	-0.439139265	-0.439139265	2.293108942	3.756894027	-0.439139265	-0.439139265	-0.439139265	-0.439139265	-0.439139265	-0.439139265	-0.439139265	-0.439139265	-0.439139265	-0.439139265	-0.439139265	-0.439139265	-0.439139265	-0.439139265	-0.439139265	-0.439139265	-0.439139265	-0.439139265	-0.439139265	2.007003511	-0.439139265	-0.439139265	-0.439139265	-0.439139265	-0.439139265	-0.439139265	-0.439139265	-0.439139265	-0.439139265	-0.439139265	-0.439139265	-0.439139265	-0.439139265	-0.439139265	-0.439139265	-0.439139265	-0.439139265	-0.439139265	-0.439139265	-0.439139265	-0.439139265	-0.439139265	-0.439139265	-0.439139265	-0.439139265	-0.439139265	-0.439139265	-0.439139265	-0.439139265	-0.439139265	-0.439139265	-0.439139265	-0.439139265	-0.439139265	-0.439139265	-0.439139265	-0.439139265	-0.439139265	-0.439139265	-0.439139265	-0.439139265	-0.439139265	-0.439139265	-0.439139265	-0.439139265	-0.439139265	2.09124073	-0.439139265	-0.439139265	-0.439139265	-0.439139265	-0.439139265	-0.439139265	-0.439139265	-0.439139265	-0.439139265	-0.439139265	-0.439139265	-0.439139265	-0.439139265	-0.439139265	-0.439139265	-0.439139265	-0.439139265	-0.439139265	3.18200721	-0.439139265	-0.439139265	-0.439139265	-0.439139265	3.679657103	-0.439139265	-0.439139265	-0.439139265	-0.439139265	-0.439139265	-0.439139265	-0.439139265	-0.439139265	-0.439139265	-0.439139265	-0.439139265	-0.439139265	-0.439139265	-0.439139265	-0.439139265	-0.439139265	-0.439139265	-0.439139265	-0.439139265	-0.439139265	-0.439139265	-0.439139265	-0.439139265	-0.439139265	-0.439139265	-0.439139265	-0.439139265	-0.439139265	-0.439139265	-0.439139265	3.663271418	-0.439139265	-0.439139265	-0.439139265	1.557621516	-0.439139265	-0.439139265	-0.439139265	-0.439139265	-0.439139265	-0.439139265	-0.439139265	-0.439139265	-0.439139265	-0.439139265	-0.439139265	-0.439139265	-0.439139265	-0.439139265	-0.439139265	-0.439139265	-0.439139265	-0.439139265	-0.439139265	-0.439139265	-0.439139265	-0.439139265	-0.439139265	-0.439139265	-0.439139265	-0.439139265	-0.439139265	-0.439139265	-0.439139265	-0.439139265	-0.439139265	-0.439139265	-0.439139265	-0.439139265	1.839651375	-0.439139265	-0.439139265	-0.439139265	-0.439139265	-0.439139265	-0.439139265	-0.439139265	-0.439139265	-0.439139265	-0.439139265	-0.439139265	-0.439139265	-0.439139265	-0.439139265	-0.439139265	-0.439139265	-0.439139265	-0.439139265	-0.439139265	-0.439139265	-0.439139265	-0.439139265	2.290107059	-0.439139265	-0.439139265	-0.439139265	-0.439139265	-0.439139265	-0.439139265	-0.439139265	-0.439139265	-0.439139265	-0.439139265	-0.439139265	-0.439139265	-0.439139265	-0.439139265	-0.439139265	-0.439139265	-0.439139265	-0.439139265	-0.439139265	-0.439139265	-0.439139265	-0.439139265	-0.439139265	-0.439139265	-0.439139265	1.046072252	-0.439139265	-0.439139265	-0.439139265	-0.439139265	-0.439139265	-0.439139265	3.599634224	-0.439139265	-0.439139265	2.105291939	-0.439139265	-0.439139265	-0.439139265	-0.439139265	-0.439139265	-0.439139265	-0.439139265	-0.439139265	-0.439139265	-0.439139265	-0.439139265	-0.439139265	-0.439139265	-0.439139265	-0.439139265	-0.439139265	-0.439139265	-0.439139265	-0.439139265	-0.439139265	-0.439139265	1.677259373	-0.439139265	2.293559929	-0.439139265	-0.439139265	-0.439139265	-0.439139265	-0.439139265	2.014384372	-0.439139265	-0.439139265	-0.439139265	-0.439139265	-0.439139265	-0.439139265	-0.439139265	-0.439139265	-0.439139265	-0.439139265	-0.439139265	-0.439139265	-0.439139265	-0.439139265	-0.439139265	-0.439139265	-0.439139265	-0.439139265	-0.439139265	-0.439139265	3.452546715	-0.439139265	-0.439139265	-0.439139265	-0.439139265	2.472707044	-0.439139265	-0.439139265	-0.439139265	-0.439139265	-0.439139265	-0.439139265	-0.439139265	-0.439139265	2.160243219	1.986074854	2.959473848	-0.439139265	-0.439139265	-0.439139265	-0.439139265	-0.439139265	-0.439139265	-0.439139265	-0.439139265	-0.439139265	-0.439139265	-0.439139265	-0.439139265	-0.439139265	-0.439139265	-0.439139265	-0.439139265	-0.439139265	-0.439139265	-0.439139265	-0.439139265	-0.439139265	-0.439139265	3.524895186	-0.439139265	-0.439139265	-0.439139265	-0.439139265	-0.439139265	-0.439139265	-0.439139265	-0.439139265	-0.439139265	-0.439139265	-0.439139265	-0.439139265	-0.439139265	-0.439139265	-0.439139265	-0.439139265	-0.439139265	-0.439139265	-0.439139265	2.056915118	-0.439139265	-0.439139265	-0.439139265	4.779013424	-0.439139265	-0.439139265	-0.439139265	-0.439139265	-0.439139265	-0.439139265	-0.439139265	2.647367938	-0.439139265	-0.439139265	-0.439139265	-0.439139265	-0.439139265	-0.439139265	-0.439139265	-0.439139265	-0.439139265	-0.439139265	-0.439139265	-0.439139265	-0.439139265	-0.439139265	-0.439139265	-0.439139265	2.866795354	-0.439139265	-0.439139265	-0.439139265	-0.439139265	-0.439139265	-0.439139265	-0.439139265	-0.439139265	-0.439139265	-0.439139265	2.246034846	-0.439139265	-0.439139265	-0.439139265	-0.439139265	-0.439139265	-0.439139265	-0.439139265	-0.439139265	3.229468779	-0.439139265	-0.439139265	3.082667889	-0.439139265	-0.439139265	3.555464954	-0.439139265	-0.439139265	-0.439139265	-0.439139265	-0.439139265	3.361333993	-0.439139265	-0.439139265	-0.439139265	-0.439139265	-0.439139265	-0.439139265	-0.439139265	-0.439139265	-0.439139265	-0.439139265	-0.439139265	-0.439139265	2.011610333	-0.439139265	-0.439139265	-0.439139265	-0.439139265	-0.439139265	-0.439139265	-0.439139265	-0.439139265	-0.439139265	-0.439139265	-0.439139265	-0.439139265	-0.439139265	-0.439139265	-0.439139265	-0.439139265	1.73437906	-0.439139265	-0.439139265	2.286515543	-0.439139265	-0.439139265	-0.439139265	-0.439139265	-0.439139265	-0.439139265	-0.439139265	-0.439139265	-0.439139265	-0.439139265	-0.439139265	-0.439139265	-0.439139265	-0.439139265	-0.439139265	-0.439139265	-0.439139265	3.277374416	-0.439139265	-0.439139265	-0.439139265	-0.439139265	-0.439139265	-0.439139265	-0.439139265	-0.439139265	-0.439139265	-0.439139265	-0.439139265	2.393713139	-0.439139265	-0.439139265	-0.439139265	-0.439139265	-0.439139265	2.442782678	-0.439139265	-0.439139265	-0.439139265	-0.439139265	-0.439139265	-0.439139265	-0.439139265	-0.439139265	-0.439139265	-0.439139265	-0.439139265	-0.439139265	-0.439139265	-0.439139265	2.789774522	-0.439139265	2.037086314	-0.439139265	-0.439139265	-0.439139265	-0.439139265	-0.439139265	-0.439139265	-0.439139265	-0.439139265	-0.439139265	-0.439139265	-0.439139265	-0.439139265	-0.439139265	-0.439139265	-0.439139265	-0.439139265	-0.439139265	-0.439139265	-0.439139265	-0.439139265	-0.439139265	-0.439139265	2.073446852	-0.439139265	-0.439139265	-0.439139265	-0.439139265	-0.439139265	-0.439139265	-0.439139265	-0.439139265	-0.439139265	-0.439139265	-0.439139265	2.641650625	-0.439139265	-0.439139265	-0.439139265	2.995947017	-0.439139265	-0.439139265	-0.439139265	-0.439139265	-0.439139265	-0.439139265	-0.439139265	-0.439139265	-0.439139265	-0.439139265	-0.439139265	-0.439139265	-0.439139265	1.990588273	-0.439139265	-0.439139265	-0.439139265	-0.439139265	3.478596145	-0.439139265	-0.439139265	-0.439139265	-0.439139265	-0.439139265	-0.439139265	-0.439139265	-0.439139265	-0.439139265	-0.439139265	-0.439139265	-0.439139265	-0.439139265	3.788255523	-0.439139265	-0.439139265	-0.439139265	-0.439139265	-0.439139265	-0.439139265	-0.439139265	-0.439139265	-0.439139265	2.412284436	-0.439139265	-0.439139265	-0.439139265	-0.439139265	-0.439139265	-0.439139265	-0.439139265	-0.439139265	-0.439139265	-0.439139265	-0.439139265	-0.439139265	-0.439139265	-0.439139265	-0.439139265	-0.439139265	-0.439139265	-0.439139265	-0.439139265	-0.439139265	-0.439139265	-0.439139265	-0.439139265	-0.439139265	-0.439139265	-0.439139265	-0.439139265	-0.439139265	1.528248568	-0.439139265	-0.439139265	-0.439139265	-0.439139265	-0.439139265	-0.439139265	-0.439139265	-0.439139265	-0.439139265	-0.439139265	-0.439139265	-0.439139265	-0.439139265	-0.439139265	-0.439139265	-0.439139265	1.11700528	-0.439139265	-0.439139265	-0.439139265	-0.439139265	-0.439139265	-0.439139265	-0.439139265	-0.439139265	-0.439139265	-0.439139265	-0.439139265	-0.439139265	2.775118054	-0.439139265	-0.439139265	-0.439139265	-0.439139265	-0.439139265	-0.439139265	-0.439139265	-0.439139265	-0.439139265	-0.439139265	-0.439139265	-0.439139265	-0.439139265	1.495941653	-0.439139265	-0.439139265	-0.439139265	-0.439139265	-0.439139265	-0.439139265	1.257724517	-0.439139265	-0.439139265	-0.439139265	-0.439139265	-0.439139265	-0.439139265	-0.439139265	-0.439139265	-0.439139265	-0.439139265	-0.439139265	-0.439139265	-0.439139265	2.857995043	-0.439139265	-0.439139265	-0.439139265	-0.439139265	-0.439139265	-0.439139265	-0.439139265	-0.439139265	-0.439139265	-0.439139265	-0.439139265	-0.439139265	-0.439139265	2.71386649	-0.439139265	-0.439139265	-0.439139265	-0.439139265	-0.439139265	-0.439139265	-0.439139265	-0.439139265	-0.439139265	-0.439139265	-0.439139265	-0.439139265	-0.439139265	-0.439139265	-0.439139265	3.834625768	-0.439139265	-0.439139265	-0.439139265	-0.439139265	-0.439139265	-0.439139265	-0.439139265	-0.439139265	-0.439139265	-0.439139265	-0.439139265	-0.439139265	-0.439139265	-0.439139265	-0.439139265	-0.439139265	-0.439139265	-0.439139265	-0.439139265	-0.439139265	2.503431801	-0.439139265	-0.439139265	-0.439139265	-0.439139265	-0.439139265	-0.439139265	-0.439139265	2.186089527	-0.439139265	-0.439139265	-0.439139265	-0.439139265	-0.439139265	-0.439139265	3.021233816	2.778765653	-0.439139265	-0.439139265	-0.439139265	1.693130049	-0.439139265	2.246610971	-0.439139265	-0.439139265	-0.439139265	-0.439139265	-0.439139265	-0.439139265	-0.439139265	-0.439139265	-0.439139265	-0.439139265	-0.439139265	-0.439139265	3.538029403	-0.439139265	-0.439139265	-0.439139265	-0.439139265	-0.439139265	-0.439139265	-0.439139265	-0.439139265	-0.439139265	-0.439139265	-0.439139265	-0.439139265	-0.439139265	3.504626684	-0.439139265	-0.439139265	-0.439139265	-0.439139265	-0.439139265	-0.439139265	-0.439139265	-0.439139265	-0.439139265	-0.439139265	-0.439139265	-0.439139265	-0.439139265	-0.439139265	-0.439139265	-0.439139265	1.93727789	-0.439139265	-0.439139265	-0.439139265	-0.439139265	-0.439139265	-0.439139265	3.207445913	-0.439139265	-0.439139265	-0.439139265	-0.439139265	-0.439139265	-0.439139265	-0.439139265	-0.439139265	-0.439139265	-0.439139265	-0.439139265	-0.439139265	-0.439139265	-0.439139265	2.149128733	-0.439139265	-0.439139265	-0.439139265	2.626269663	-0.439139265	-0.439139265	-0.439139265	-0.439139265	-0.439139265	-0.439139265	2.341022747	-0.439139265	-0.439139265	-0.439139265	-0.439139265	-0.439139265	-0.439139265	-0.439139265	1.829206932	-0.439139265	-0.439139265	-0.439139265	-0.439139265	-0.439139265	-0.439139265	-0.439139265	-0.439139265	-0.439139265	-0.439139265	-0.439139265	-0.439139265	-0.439139265	-0.439139265	-0.439139265	-0.439139265	-0.439139265	-0.439139265	-0.439139265	-0.439139265	-0.439139265	-0.439139265	-0.439139265	-0.439139265	-0.439139265	2.439353372	-0.439139265	-0.439139265	-0.439139265	-0.439139265	-0.439139265	-0.439139265	-0.439139265	-0.439139265	-0.439139265	-0.439139265	-0.439139265	-0.439139265	-0.439139265	-0.439139265	-0.439139265	-0.439139265	-0.439139265	-0.439139265	-0.439139265	-0.439139265	-0.439139265	-0.439139265	-0.439139265	-0.439139265	-0.439139265	-0.439139265	-0.439139265	-0.439139265	-0.439139265	-0.439139265	-0.439139265	-0.439139265	-0.439139265	-0.439139265	-0.439139265	-0.439139265	-0.439139265	-0.439139265	-0.439139265	-0.439139265	-0.439139265	-0.439139265	-0.439139265	-0.439139265	-0.439139265	-0.439139265	-0.439139265	-0.439139265	-0.439139265	-0.439139265	-0.439139265	-0.439139265	-0.439139265	2.686483346	-0.439139265	-0.439139265	-0.439139265	-0.439139265	-0.439139265	-0.439139265	-0.439139265	-0.439139265	0.553681315	-0.439139265	-0.439139265	-0.439139265	-0.439139265	1.957215562	2.27108619	-0.439139265	-0.439139265	2.589060241	-0.439139265	-0.439139265	-0.439139265	3.981551497	-0.439139265	-0.439139265	3.611776642	-0.439139265	-0.439139265	-0.439139265	-0.439139265	-0.439139265	-0.439139265	-0.439139265	-0.439139265	-0.439139265	-0.439139265	2.140215357	-0.439139265	-0.439139265	-0.439139265	-0.439139265	2.517272726	-0.439139265	-0.439139265	-0.439139265	-0.439139265	-0.439139265	-0.439139265	-0.439139265	-0.439139265	-0.439139265	-0.439139265	-0.439139265	-0.439139265	-0.439139265	-0.439139265	-0.439139265	-0.439139265	-0.439139265	-0.439139265	-0.439139265	-0.439139265	-0.439139265	-0.439139265	-0.439139265	-0.439139265	-0.439139265	-0.439139265	-0.439139265	-0.439139265	-0.439139265	-0.439139265	-0.439139265	-0.439139265	-0.439139265	-0.439139265	-0.439139265	-0.439139265	-0.439139265	-0.439139265	-0.439139265	-0.439139265	-0.439139265	-0.439139265	-0.439139265	-0.439139265	-0.439139265	-0.439139265	-0.439139265	-0.439139265	-0.439139265	-0.439139265	-0.439139265	-0.439139265	-0.439139265	-0.439139265	-0.439139265	-0.439139265	-0.439139265	-0.439139265	-0.439139265	-0.439139265	-0.439139265	-0.439139265	-0.439139265	-0.439139265	-0.439139265	-0.439139265	-0.439139265	-0.439139265	-0.439139265	-0.439139265	-0.439139265	-0.439139265	-0.439139265	-0.439139265	-0.439139265	-0.439139265	-0.439139265	-0.439139265	-0.439139265	-0.439139265	-0.439139265	3.213884493	-0.439139265	-0.439139265	-0.439139265	-0.439139265	-0.439139265	-0.439139265	-0.439139265	-0.439139265	-0.439139265	-0.439139265	-0.439139265	-0.439139265	-0.439139265	-0.439139265	-0.439139265	-0.439139265	-0.439139265	-0.439139265	-0.439139265	-0.439139265	-0.439139265	-0.439139265	-0.439139265	-0.439139265	-0.439139265	-0.439139265	-0.439139265	-0.439139265	-0.439139265	-0.439139265	-0.439139265	-0.439139265	-0.439139265	-0.439139265	-0.439139265	-0.439139265	2.48475629	-0.439139265	-0.439139265	-0.439139265	-0.439139265	-0.439139265	-0.439139265	-0.439139265	-0.439139265	-0.439139265	-0.439139265	-0.439139265	-0.439139265	-0.439139265	-0.439139265	-0.439139265	-0.439139265	-0.439139265	-0.439139265	-0.439139265	-0.439139265	-0.439139265	-0.439139265	-0.439139265	-0.439139265	-0.439139265	-0.439139265	-0.439139265	-0.439139265	-0.439139265	-0.439139265	-0.439139265	-0.439139265	-0.439139265	-0.439139265	-0.439139265	-0.439139265	-0.439139265	-0.439139265	-0.439139265	-0.439139265	-0.439139265	-0.439139265	-0.439139265	-0.439139265	-0.439139265	-0.439139265	-0.439139265	2.171474433	-0.439139265	-0.439139265	2.008383389	-0.439139265	-0.439139265	-0.439139265	-0.439139265	-0.439139265	-0.439139265	-0.439139265	-0.439139265	-0.439139265	-0.439139265	-0.439139265	2.658885716	-0.439139265	-0.439139265	-0.439139265	-0.439139265	-0.439139265	-0.439139265	-0.439139265	-0.439139265	-0.439139265	1.682519455	-0.439139265	-0.439139265	1.605256525	-0.439139265	-0.439139265	-0.439139265	2.700096798	-0.439139265	-0.439139265	-0.439139265	-0.439139265	-0.439139265	2.836744308	-0.439139265	-0.439139265	-0.439139265	-0.439139265	-0.439139265	-0.439139265	-0.439139265	-0.439139265	-0.439139265	-0.439139265	-0.439139265	-0.439139265	-0.439139265	-0.439139265	-0.439139265	-0.439139265	-0.439139265	3.06530248	-0.439139265	-0.439139265	-0.439139265	-0.439139265	-0.439139265	-0.439139265	-0.439139265	-0.439139265	-0.439139265	-0.439139265	-0.439139265	-0.439139265	-0.439139265	-0.439139265	-0.439139265	4.311155843	1.315632001	-0.439139265	-0.439139265	-0.439139265	-0.439139265	-0.439139265	-0.439139265	-0.439139265	-0.439139265	2.144400597	-0.439139265	-0.439139265	-0.439139265	-0.439139265	-0.439139265	-0.439139265	2.199801289	-0.439139265	-0.439139265	-0.439139265	-0.439139265	-0.439139265	-0.439139265	-0.439139265	-0.439139265	2.261697729	-0.439139265	-0.439139265	-0.439139265	-0.439139265	2.295516337	-0.439139265	-0.439139265	-0.439139265	-0.439139265	-0.439139265	-0.439139265	-0.439139265	-0.439139265	-0.439139265	-0.439139265	-0.439139265	-0.439139265	-0.439139265	-0.439139265	-0.439139265	-0.439139265	-0.439139265	2.187725757	-0.439139265	1.080255272	-0.439139265	-0.439139265	-0.439139265	-0.439139265	-0.439139265	-0.439139265	-0.439139265	-0.439139265	-0.439139265	-0.439139265	-0.439139265	-0.439139265	-0.439139265	-0.439139265	-0.439139265	-0.439139265	3.016799532	-0.439139265	-0.439139265	-0.439139265	-0.439139265	-0.439139265	-0.439139265	-0.439139265	-0.439139265	-0.439139265	-0.439139265	-0.439139265	3.061857673	-0.439139265	-0.439139265	-0.439139265	-0.439139265	-0.439139265	-0.439139265	3.495005541	-0.439139265	-0.439139265	-0.439139265	-0.439139265	0.830908807	-0.439139265	-0.439139265	-0.439139265	-0.439139265	-0.439139265	-0.439139265	-0.439139265	-0.439139265	2.161307796	-0.439139265	-0.439139265	-0.439139265	-0.439139265	-0.439139265	-0.439139265	-0.439139265	-0.439139265	-0.439139265	-0.439139265	-0.439139265	2.095736758	-0.439139265	-0.439139265	-0.439139265	-0.439139265	-0.439139265	-0.439139265	1.677259373	-0.439139265	-0.439139265	3.830531204	-0.439139265	-0.439139265	-0.439139265	-0.439139265	-0.439139265	-0.439139265	-0.439139265	-0.439139265	-0.439139265	-0.439139265	-0.439139265	-0.439139265	-0.439139265	-0.439139265	-0.439139265	-0.439139265	-0.439139265	-0.439139265	-0.439139265	1.661656587	-0.439139265	-0.439139265	-0.439139265	-0.439139265	-0.439139265	-0.439139265	-0.439139265	-0.439139265	-0.439139265	-0.439139265	-0.439139265	-0.439139265	-0.439139265	-0.439139265	-0.439139265	-0.439139265	-0.439139265	-0.439139265	-0.439139265	-0.439139265	-0.439139265	1.95067077	-0.439139265	-0.439139265	-0.439139265	-0.439139265	-0.439139265	-0.439139265	-0.439139265	-0.439139265	-0.439139265	-0.439139265	-0.439139265	-0.439139265	-0.439139265	-0.439139265	-0.439139265	-0.439139265	-0.439139265	-0.439139265	2.592181661	-0.439139265	-0.439139265	-0.439139265	-0.439139265	-0.439139265	-0.439139265	-0.439139265	-0.439139265	-0.439139265	-0.439139265	-0.439139265	-0.439139265	-0.439139265	-0.439139265	2.884088787	-0.439139265	-0.439139265	-0.439139265	-0.439139265	-0.439139265	-0.439139265	-0.439139265	-0.439139265	-0.439139265	-0.439139265	-0.439139265	-0.439139265	1.840429505	1.892788981	-0.439139265	-0.439139265	-0.439139265	-0.439139265	-0.439139265	-0.439139265	-0.439139265	-0.439139265	-0.439139265	-0.439139265	-0.439139265	-0.439139265	-0.439139265	-0.439139265	-0.439139265	-0.439139265	-0.439139265	-0.439139265	-0.439139265	2.809282566	-0.439139265	-0.439139265	-0.439139265	-0.439139265	-0.439139265	-0.439139265	-0.439139265	-0.439139265	-0.439139265	-0.439139265	-0.439139265	-0.439139265	-0.439139265	-0.439139265	-0.439139265	-0.439139265	-0.439139265	-0.439139265	-0.439139265	-0.439139265	-0.439139265	-0.439139265	-0.439139265	-0.439139265	-0.439139265	-0.439139265	-0.439139265	-0.439139265	-0.439139265	-0.439139265	-0.439139265	-0.439139265	-0.439139265	-0.439139265	3.0791758	-0.439139265	-0.439139265	-0.439139265	-0.439139265	-0.439139265	-0.439139265	-0.439139265	-0.439139265	-0.439139265	-0.439139265	-0.439139265	-0.439139265	-0.439139265	-0.439139265	-0.439139265	-0.439139265	-0.439139265	-0.439139265	-0.439139265	-0.439139265	-0.439139265	-0.439139265	-0.439139265	-0.439139265	-0.439139265	-0.439139265	1.498487717	-0.439139265	-0.439139265	-0.439139265	-0.439139265	-0.439139265	-0.439139265	-0.439139265	-0.439139265	-0.439139265	-0.439139265	-0.439139265	-0.439139265	-0.439139265	-0.439139265	-0.439139265	-0.439139265	-0.439139265	-0.439139265	-0.439139265	-0.439139265	-0.439139265	-0.439139265	-0.439139265	-0.439139265	-0.439139265	-0.439139265	-0.439139265	2.227757723	-0.439139265	-0.439139265	-0.439139265	-0.439139265	-0.439139265	-0.439139265	-0.439139265	-0.439139265	-0.439139265	-0.439139265	-0.439139265	-0.439139265	-0.439139265	-0.439139265	-0.439139265	-0.439139265	-0.439139265	-0.439139265	-0.439139265	-0.439139265	-0.439139265	-0.439139265	-0.439139265	-0.439139265	-0.439139265	-0.439139265	-0.439139265	-0.439139265	-0.439139265	3.688846046	-0.439139265	-0.439139265	-0.439139265	-0.439139265	-0.439139265	-0.439139265	-0.439139265	-0.439139265	-0.439139265	-0.439139265	-0.439139265	-0.439139265	-0.439139265	-0.439139265	-0.439139265	-0.439139265	-0.439139265	-0.439139265	-0.439139265	-0.439139265	-0.439139265	-0.439139265	-0.439139265	1.728473047	2.12775759	-0.439139265	-0.439139265	-0.439139265	-0.439139265	-0.439139265	-0.439139265	-0.439139265	-0.439139265	-0.439139265	-0.439139265	-0.439139265	-0.439139265	-0.439139265	-0.439139265	-0.439139265	-0.439139265	-0.439139265	1.617610029	-0.439139265	-0.439139265	-0.439139265	-0.439139265	-0.439139265	-0.439139265	-0.439139265	-0.439139265	-0.439139265	3.543816202	-0.439139265	-0.439139265	-0.439139265	-0.439139265	-0.439139265	-0.439139265	-0.439139265	3.780347893	-0.439139265	-0.439139265	-0.439139265	-0.439139265	-0.439139265	4.413952992	-0.439139265	-0.439139265	-0.439139265	-0.439139265	-0.439139265	-0.439139265	-0.439139265	-0.439139265	-0.439139265	-0.439139265	-0.439139265	1.376912801	-0.439139265	-0.439139265	-0.439139265	-0.439139265	-0.439139265	-0.439139265	-0.439139265	-0.439139265	-0.439139265	-0.439139265	-0.439139265	-0.439139265	3.306153299	-0.439139265	2.035903832	-0.439139265	-0.439139265	-0.439139265	-0.439139265	-0.439139265	-0.439139265	-0.439139265	-0.439139265	-0.439139265	-0.439139265	-0.439139265	-0.439139265	-0.439139265	-0.439139265	-0.439139265	2.180653325	-0.439139265	-0.439139265	-0.439139265	-0.439139265	-0.439139265	-0.439139265	-0.439139265	-0.439139265	-0.439139265	-0.439139265	-0.439139265	-0.439139265	4.978446999	-0.439139265	-0.439139265	-0.439139265	-0.439139265	-0.439139265	-0.439139265	-0.439139265	-0.439139265	-0.439139265	-0.439139265	-0.439139265	-0.439139265	-0.439139265	-0.439139265	-0.439139265	-0.439139265	-0.439139265	-0.439139265	-0.439139265	-0.439139265	-0.439139265	-0.439139265	-0.439139265	-0.439139265	-0.439139265	-0.439139265	2.186089527	-0.439139265	-0.439139265	-0.439139265	-0.439139265	-0.439139265	-0.439139265	-0.439139265	-0.439139265	-0.439139265	-0.439139265	-0.439139265	-0.439139265	-0.439139265	-0.439139265	-0.439139265	-0.439139265	1.090962756	-0.439139265	-0.439139265	-0.439139265	-0.439139265	-0.439139265	-0.439139265	-0.439139265	-0.439139265	-0.439139265	-0.439139265	-0.439139265	-0.439139265	-0.439139265	-0.439139265	-0.439139265	-0.439139265	-0.439139265	-0.439139265	-0.439139265	-0.439139265	-0.439139265	-0.439139265	-0.439139265	1.556760351	-0.439139265	-0.439139265	-0.439139265	-0.439139265	-0.439139265	-0.439139265	-0.439139265	-0.439139265	-0.439139265	-0.439139265	-0.439139265	-0.439139265	-0.439139265	-0.439139265	-0.439139265	-0.439139265	-0.439139265	-0.439139265	-0.439139265	-0.439139265	-0.439139265	1.914785853	-0.439139265	-0.439139265	-0.439139265	-0.439139265	-0.439139265	-0.439139265	-0.439139265	-0.439139265	-0.439139265	-0.439139265	-0.439139265	-0.439139265	2.054987338	-0.439139265	-0.439139265	-0.439139265	3.45875237	3.696241989	-0.439139265	-0.439139265	-0.439139265	-0.439139265	-0.439139265	-0.439139265	-0.439139265	-0.439139265	3.181377614	-0.439139265	-0.439139265	-0.439139265	-0.439139265	-0.439139265	-0.439139265	2.44725623	-0.439139265	-0.439139265	-0.439139265	1.858103099	1.489941324	-0.439139265	-0.439139265	-0.439139265	-0.439139265	-0.439139265	-0.439139265	-0.439139265	-0.439139265	3.193392735	-0.439139265	-0.439139265	-0.439139265	-0.439139265	-0.439139265	-0.439139265	-0.439139265	-0.439139265	-0.439139265	-0.439139265	-0.439139265	-0.439139265	-0.439139265	-0.439139265	-0.439139265	-0.439139265	-0.439139265	-0.439139265	-0.439139265	-0.439139265	-0.439139265	-0.439139265	-0.439139265	-0.439139265	-0.439139265	-0.439139265	-0.439139265	-0.439139265	-0.439139265	-0.439139265	-0.439139265	-0.439139265	-0.439139265	-0.439139265	-0.439139265	-0.439139265	-0.439139265	-0.439139265	-0.439139265	-0.439139265	-0.439139265	-0.439139265	3.386129479	-0.439139265	-0.439139265	-0.439139265	-0.439139265	-0.439139265	-0.439139265	-0.439139265	-0.439139265	-0.439139265	-0.439139265	-0.439139265	-0.439139265	-0.439139265	-0.439139265	-0.439139265	-0.439139265	-0.439139265	-0.439139265	3.842851431	-0.439139265	-0.439139265	-0.439139265	-0.439139265	-0.439139265	-0.439139265	-0.439139265	-0.439139265	-0.439139265	-0.439139265	-0.439139265	-0.439139265	-0.439139265	-0.439139265	-0.439139265	-0.439139265	-0.439139265	-0.439139265	-0.439139265	-0.439139265	1.881361649	-0.439139265	-0.439139265	-0.439139265	-0.439139265	-0.439139265	2.556019208	-0.439139265	-0.439139265	-0.439139265	-0.439139265	-0.439139265	-0.439139265	-0.439139265	-0.439139265	-0.439139265	-0.439139265	3.369547562	-0.439139265	-0.439139265	-0.439139265	-0.439139265	-0.439139265	-0.439139265	-0.439139265	-0.439139265	-0.439139265	-0.439139265	-0.439139265	-0.439139265	-0.439139265	-0.439139265	-0.439139265	2.627879342	3.76174737	-0.439139265	1.374593044	-0.439139265	-0.439139265	-0.439139265	-0.439139265	-0.439139265	-0.439139265	-0.439139265	-0.439139265	-0.439139265	-0.439139265	-0.439139265	-0.439139265	-0.439139265	-0.439139265	2.255289473	-0.439139265	-0.439139265	2.830059057	-0.439139265	-0.439139265	2.650647367	-0.439139265	-0.439139265	2.49405626	-0.439139265	-0.439139265	-0.439139265	-0.439139265	-0.439139265	-0.439139265	-0.439139265	-0.439139265	-0.439139265	-0.439139265	-0.439139265	3.050442014	3.166981065	-0.439139265	-0.439139265	-0.439139265	-0.439139265	-0.439139265	-0.439139265	-0.439139265	-0.439139265	-0.439139265	-0.439139265	-0.439139265	-0.439139265	1.527138248	2.454519933	-0.439139265	-0.439139265	-0.439139265	2.250652369	-0.439139265	-0.439139265	-0.439139265	-0.439139265	-0.439139265	-0.439139265	-0.439139265	-0.439139265	-0.439139265	-0.439139265	-0.439139265	-0.439139265	-0.439139265	3.852164104	-0.439139265	-0.439139265	-0.439139265	-0.439139265	-0.439139265	-0.439139265	-0.439139265	2.155465697	-0.439139265	3.090071655	-0.439139265	-0.439139265	-0.439139265	-0.439139265	-0.439139265	-0.439139265	-0.439139265	-0.439139265	-0.439139265	-0.439139265	-0.439139265	-0.439139265	-0.439139265	-0.439139265	-0.439139265	-0.439139265	-0.439139265	-0.439139265	-0.439139265	-0.439139265	-0.439139265	-0.439139265	3.114235749	-0.439139265	-0.439139265	-0.439139265	-0.439139265	-0.439139265	-0.439139265	-0.439139265	-0.439139265	-0.439139265	-0.439139265	1.93770715	-0.439139265	-0.439139265	-0.439139265	-0.439139265	-0.439139265	-0.439139265	-0.439139265	-0.439139265	-0.439139265	-0.439139265	-0.439139265	-0.439139265	-0.439139265	-0.439139265	-0.439139265	-0.439139265	3.041382888	-0.439139265	-0.439139265	-0.439139265	-0.439139265	-0.439139265	-0.439139265	-0.439139265	-0.439139265	-0.439139265	3.511079357	-0.439139265	-0.439139265	-0.439139265	-0.439139265	-0.439139265	-0.439139265	-0.439139265	-0.439139265	-0.439139265	-0.439139265	1.792955973	-0.439139265	-0.439139265	-0.439139265	2.434569599	-0.439139265	-0.439139265	2.229458235	-0.439139265	-0.439139265	-0.439139265	-0.439139265	-0.439139265	-0.439139265	-0.439139265	-0.439139265	-0.439139265	-0.439139265	-0.439139265	-0.439139265	-0.439139265	-0.439139265	-0.439139265	-0.439139265	-0.439139265	-0.439139265	-0.439139265	-0.439139265	-0.439139265	-0.439139265	-0.439139265	-0.439139265	-0.439139265	-0.439139265	2.443469777	-0.439139265	-0.439139265	-0.439139265	-0.439139265	-0.439139265	-0.439139265	-0.439139265	-0.439139265	-0.439139265	-0.439139265	-0.439139265	-0.439139265	-0.439139265	-0.439139265	-0.439139265	-0.439139265	2.316807466	-0.439139265	-0.439139265	-0.439139265	-0.439139265	-0.439139265	-0.439139265	-0.439139265	-0.439139265	-0.439139265	-0.439139265	-0.439139265	2.545459971	-0.439139265	-0.439139265	-0.439139265	-0.439139265	-0.439139265	-0.439139265	-0.439139265	2.843466156	2.282340172	-0.439139265	-0.439139265	-0.439139265	-0.439139265	-0.439139265	-0.439139265	-0.439139265	-0.439139265	-0.439139265	-0.439139265	4.128754166	-0.439139265	-0.439139265	-0.439139265	-0.439139265	-0.439139265	1.526306433	-0.439139265	-0.439139265	-0.439139265	-0.439139265	-0.439139265	-0.439139265	-0.439139265	-0.439139265	-0.439139265	-0.439139265	-0.439139265	-0.439139265	-0.439139265	-0.439139265	-0.439139265	-0.439139265	-0.439139265	2.867777053	-0.439139265	-0.439139265	-0.439139265	-0.439139265	2.45590874	-0.439139265	-0.439139265	-0.439139265	-0.439139265	-0.439139265	-0.439139265	-0.439139265	-0.439139265	-0.439139265	-0.439139265	2.129823761	3.384657977	-0.439139265	-0.439139265	-0.439139265	-0.439139265	-0.439139265	-0.439139265	-0.439139265	-0.439139265	2.03024666	-0.439139265	-0.439139265	-0.439139265	-0.439139265	-0.439139265	1.391916415	-0.439139265	-0.439139265	-0.439139265	-0.439139265	-0.439139265	-0.439139265	-0.439139265	-0.439139265	-0.439139265	-0.439139265	-0.439139265	-0.439139265	-0.439139265	-0.439139265	-0.439139265	-0.439139265	2.336637483	-0.439139265	1.183060831	-0.439139265	-0.439139265	-0.439139265	-0.439139265	-0.439139265	0.682144206	-0.439139265	-0.439139265	-0.439139265	-0.439139265	-0.439139265	-0.439139265	-0.439139265	-0.439139265	-0.439139265	-0.439139265	-0.439139265	-0.439139265	-0.439139265	-0.439139265	-0.439139265	-0.439139265	-0.439139265	-0.439139265	-0.439139265	-0.439139265	-0.439139265	-0.439139265	-0.439139265	-0.439139265	-0.439139265	-0.439139265	-0.439139265	-0.439139265	-0.439139265	-0.439139265	-0.439139265	-0.439139265	-0.439139265	-0.439139265	-0.439139265	2.527578131	-0.439139265	-0.439139265	-0.439139265	-0.439139265	-0.439139265	-0.439139265	-0.439139265	-0.439139265	-0.439139265	-0.439139265	-0.439139265	-0.439139265	-0.439139265	-0.439139265	-0.439139265	-0.439139265	-0.439139265	-0.439139265	-0.439139265	-0.439139265	-0.439139265	-0.439139265	-0.439139265	-0.439139265	-0.439139265	-0.439139265	-0.439139265	-0.439139265	-0.439139265	-0.439139265	-0.439139265	-0.439139265	-0.439139265	-0.439139265	2.17902781	-0.439139265	-0.439139265	-0.439139265	-0.439139265	-0.439139265	-0.439139265	-0.439139265	-0.439139265	-0.439139265	-0.439139265	-0.439139265	-0.439139265	-0.439139265	-0.439139265	-0.439139265	-0.439139265	-0.439139265	1.88910152	-0.439139265	-0.439139265	-0.439139265	-0.439139265	-0.439139265	-0.439139265	-0.439139265	-0.439139265	1.27984261	-0.439139265	-0.439139265	-0.439139265	-0.439139265	-0.439139265	-0.439139265
IGF2	1.002464115	-0.641998187	-0.641998187	-0.641998187	-0.641998187	-0.641998187	1.019280733	0.956041107	-0.641998187	1.892410023	1.013812628	0.8968018	0.514700373	-0.641998187	2.686593408	1.002017486	0.96606707	-0.641998187	-0.641998187	2.527497519	-0.641998187	0.757915689	-0.641998187	0.860834846	0.863786688	-0.641998187	-0.641998187	1.459513425	-0.641998187	-0.641998187	-0.641998187	1.58353383	1.637447094	1.135050224	0.874946205	-0.641998187	0.823512379	-0.641998187	-0.641998187	0.669329732	-0.641998187	-0.641998187	0.784903396	1.004343026	-0.641998187	2.642181016	-0.641998187	-0.641998187	-0.641998187	-0.641998187	1.520573295	0.722651513	1.521438566	1.593075193	1.567860623	-0.641998187	1.655437815	-0.641998187	-0.641998187	1.949104656	2.027378244	-0.641998187	0.499605267	-0.641998187	1.35669567	2.316116627	-0.641998187	1.787730906	-0.641998187	1.835996601	0.654701478	1.930915186	1.850908446	0.864773554	0.416904989	-0.641998187	-0.641998187	1.171080512	2.481379822	-0.641998187	-0.641998187	2.123567692	-0.641998187	1.562214291	0.540540824	-0.641998187	0.571047774	0.447732436	-0.641998187	1.471998539	1.479546372	-0.641998187	1.165875172	0.785874901	1.334128022	-0.641998187	-0.641998187	-0.641998187	-0.641998187	-0.641998187	-0.641998187	-0.641998187	1.40334239	2.935289938	-0.641998187	-0.641998187	1.482849187	-0.641998187	1.954126868	0.901073854	1.405602312	0.376829778	-0.641998187	-0.641998187	0.277265786	0.251659177	0.817765988	-0.641998187	-0.641998187	0.852380319	-0.641998187	2.361314198	0.665318852	-0.641998187	-0.641998187	-0.641998187	0.790265059	2.012984763	-0.641998187	-0.641998187	-0.641998187	0.495808842	-0.641998187	1.310426635	0.577053616	2.431368783	2.791072537	1.028951437	1.344382807	-0.641998187	1.064002706	1.795659916	1.187486454	1.239339276	1.46906332	-0.641998187	0.435489463	0.800229498	0.701571511	1.856941099	-0.641998187	-0.641998187	0.87094712	-0.641998187	1.14866806	0.175219285	1.409231085	-0.641998187	-0.641998187	1.4938408	0.618761943	-0.641998187	0.814505012	0.307831585	-0.641998187	0.631301497	-0.641998187	-0.641998187	-0.641998187	0.528596382	0.730791485	1.52952776	-0.641998187	-0.641998187	1.809460483	-0.641998187	-0.641998187	3.422632396	0.577190864	1.838218102	-0.641998187	-0.641998187	1.015448676	2.543340906	-0.641998187	1.421135589	-0.641998187	-0.641998187	-0.641998187	-0.641998187	-0.641998187	-0.641998187	2.44896997	-0.641998187	0.544149908	1.491580891	-0.641998187	0.84328848	-0.641998187	-0.641998187	2.108992498	-0.641998187	1.711059009	-0.641998187	-0.641998187	0.580356864	2.720281478	-0.641998187	-0.641998187	1.247913969	0.64721065	2.189843043	1.375386032	0.693641223	-0.641998187	0.506315079	1.307412216	1.147197195	0.845736284	1.81986703	-0.641998187	1.039600331	-0.641998187	-0.641998187	0.450216842	0.624251883	1.569323738	0.616256943	-0.641998187	0.809139858	-0.641998187	1.793362245	-0.641998187	0.285840716	-0.641998187	-0.641998187	-0.641998187	1.199398659	-0.641998187	0.489580402	0.353064103	-0.641998187	-0.641998187	-0.641998187	1.106057044	-0.641998187	1.572532937	-0.641998187	-0.641998187	-0.641998187	1.990484103	0.283776592	-0.641998187	-0.641998187	1.688246174	2.664151583	0.344266321	1.25482934	1.04441562	-0.641998187	-0.641998187	1.081732812	2.087210084	1.998101292	-0.641998187	-0.641998187	0.979388532	-0.641998187	-0.641998187	-0.641998187	-0.641998187	-0.641998187	1.85467425	-0.641998187	0.55091618	0.616698211	1.093339031	1.586702684	0.67482821	0.842545299	1.531890611	0.479972308	0.878745194	-0.641998187	0.680377728	1.654832192	0.724059463	-0.641998187	0.765213806	-0.641998187	1.951333456	1.114293596	0.234584419	1.080537387	-0.641998187	-0.641998187	-0.641998187	-0.641998187	-0.641998187	1.101127843	-0.641998187	-0.641998187	-0.641998187	-0.641998187	-0.641998187	-0.641998187	1.331230241	0.452169633	0.805119963	0.85302685	-0.641998187	-0.641998187	2.239945378	0.417513455	-0.641998187	1.763152767	-0.641998187	0.413068601	0.571455221	-0.641998187	-0.641998187	1.101434961	0.199953276	1.04441562	1.360399654	3.681439695	-0.641998187	-0.641998187	1.343862975	0.770885783	0.930180084	2.088175024	0.844883842	-0.641998187	0.757915689	0.684656397	-0.641998187	1.797608614	0.530232715	0.613470073	2.87108087	-0.641998187	-0.641998187	-0.641998187	1.088795393	-0.641998187	0.824750377	-0.641998187	-0.641998187	0.645198194	-0.641998187	2.731148033	0.904324752	2.069056753	-0.641998187	-0.641998187	-0.641998187	-0.641998187	2.335357056	1.117111753	-0.641998187	-0.641998187	-0.641998187	1.88147142	-0.641998187	-0.641998187	0.793110324	-0.641998187	-0.641998187	2.201265003	-0.641998187	2.801917466	-0.641998187	1.2844769	1.841560401	0.501394246	-0.641998187	1.243460686	-0.641998187	-0.641998187	-0.641998187	-0.641998187	0.447301599	0.965134237	-0.641998187	0.85130417	-0.641998187	1.932007642	-0.641998187	-0.641998187	-0.641998187	1.605102882	-0.641998187	3.469088535	0.332986936	1.204309445	0.286799608	-0.641998187	-0.641998187	1.974486531	-0.641998187	-0.641998187	0.771075728	0.929696774	1.68610107	0.293648626	-0.641998187	0.714617793	-0.641998187	0.305903728	-0.641998187	0.356450982	-0.641998187	-0.641998187	-0.641998187	0.474722402	1.260670487	0.75088533	0.76804343	-0.641998187	-0.641998187	2.05030972	0.988922982	1.36498163	1.220488353	0.869287874	1.124520785	-0.641998187	-0.641998187	0.212141055	1.185194665	0.98101202	1.461769712	1.680163593	-0.641998187	-0.641998187	-0.641998187	-0.641998187	0.562292135	-0.641998187	0.627091418	-0.641998187	0.406078525	0.550523546	2.306833826	1.934196363	-0.641998187	0.378513278	1.963121629	-0.641998187	1.085932153	0.659273713	1.304009533	0.795079964	-0.641998187	1.108533961	-0.641998187	-0.641998187	-0.641998187	-0.641998187	0.814708343	1.831864046	1.421289325	-0.641998187	-0.641998187	-0.641998187	-0.641998187	0.354576275	1.703994006	0.569962702	0.502949586	0.864115481	0.295054668	1.270375276	0.626342822	1.553004643	-0.641998187	1.213750556	-0.641998187	1.756008585	-0.641998187	1.479876074	-0.641998187	-0.641998187	0.540540824	-0.641998187	-0.641998187	2.107678245	1.295466832	0.525088677	-0.641998187	-0.641998187	1.758383739	1.402590454	0.470763088	-0.641998187	-0.641998187	0.42281823	0.00889229	-0.641998187	1.497536555	-0.641998187	0.539257617	0.526463993	1.530839651	-0.641998187	-0.641998187	-0.641998187	1.392431568	-0.641998187	0.746668152	-0.641998187	1.809388626	0.047859088	-0.641998187	1.117268629	-0.641998187	0.623060443	1.218693846	0.474722402	-0.641998187	-0.641998187	-0.641998187	-0.641998187	0.709950928	1.284866795	-0.641998187	0.534917154	-0.641998187	0.33273182	1.086383505	1.147687165	0.604469076	1.396450275	0.915826882	1.156892006	2.26899207	-0.641998187	0.735619708	-0.641998187	-0.641998187	1.670406218	0.432448352	1.625263456	-0.641998187	1.87142781	-0.641998187	0.42220325	-0.641998187	-0.641998187	-0.641998187	0.580356864	1.595712767	1.95244983	-0.641998187	1.305342195	1.611323396	1.687387514	0.708660875	-0.641998187	0.520859713	-0.641998187	1.232984582	-0.641998187	2.526001243	-0.641998187	-0.641998187	0.39364491	0.34531336	1.677520101	0.934545221	-0.641998187	-0.641998187	1.621757638	2.623452074	0.624997781	-0.641998187	1.800213344	0.767854394	-0.641998187	0.951040193	-0.641998187	-0.641998187	-0.641998187	1.34961966	1.699526906	-0.641998187	0.630848955	-0.641998187	-0.641998187	0.376549767	1.495980698	-0.641998187	0.795079964	-0.641998187	1.340372752	-0.641998187	-0.641998187	-0.641998187	1.29949502	1.83156957	-0.641998187	-0.641998187	1.212979153	-0.641998187	-0.641998187	2.094956638	0.87606132	-0.641998187	0.280282065	-0.641998187	1.691920494	-0.641998187	-0.641998187	0.854970242	1.132911128	1.47592812	1.073405383	-0.641998187	-0.641998187	0.413269778	-0.641998187	-0.641998187	-0.641998187	1.658715348	-0.641998187	2.131358344	-0.641998187	0.524838995	2.462935217	-0.641998187	-0.641998187	2.093014188	-0.641998187	0.68054173	-0.641998187	1.385629746	0.475745404	-0.641998187	1.916827543	-0.641998187	-0.641998187	1.03734536	-0.641998187	4.118617873	-0.641998187	0.993672719	-0.641998187	-0.641998187	1.182282534	1.40379388	-0.641998187	1.731438391	0.560823959	-0.641998187	1.792797548	1.852224737	2.035113656	-0.641998187	0.53568061	-0.641998187	-0.641998187	1.626044429	0.239098126	-0.641998187	0.156179337	0.424256134	2.921047458	-0.641998187	1.08382949	-0.641998187	-0.641998187	0.548955804	1.116171184	-0.641998187	-0.641998187	1.32035341	-0.641998187	1.982235511	0.968830453	3.135041269	1.019006333	0.835369224	2.137432837	0.860180658	0.77546026	-0.641998187	0.420873391	1.158547559	0.978675382	1.500741332	-0.641998187	-0.641998187	0.91938708	0.188851658	1.005553523	2.879422554	2.04291192	-0.641998187	-0.641998187	2.218570934	1.717530335	0.266869902	1.58148953	0.603461671	1.450389191	2.101541277	2.13646852	2.617392009	0.345575487	-0.641998187	-0.641998187	-0.641998187	0.87516908	0.416398503	-0.641998187	0.811867493	-0.641998187	-0.641998187	-0.641998187	0.657377463	-0.641998187	-0.641998187	-0.641998187	0.494038604	-0.641998187	1.791951156	1.025067513	2.474246372	1.657459552	-0.641998187	-0.641998187	-0.641998187	1.197652358	0.547522624	-0.641998187	-0.641998187	0.279828298	0.903161928	0.91228515	0.298037627	2.614426964	1.089701888	0.563362344	1.025898017	-0.641998187	0.827026163	-0.641998187	2.288916949	2.707744062	1.045553299	0.843713532	-0.641998187	-0.641998187	1.208366801	-0.641998187	0.597596631	-0.641998187	0.683666304	2.128922315	0.694144322	1.195214169	0.929455246	1.619525111	1.553993129	1.48558375	1.733254041	-0.641998187	0.855402883	-0.641998187	0.483886882	0.699706171	-0.641998187	1.953120289	-0.641998187	0.479513691	0.411261682	-0.641998187	-0.641998187	1.427849534	0.402620327	-0.641998187	-0.641998187	2.589993387	1.055729132	1.281429323	-0.641998187	0.882115216	0.602456041	3.041863289	-0.641998187	1.288188647	-0.641998187	-0.641998187	-0.641998187	1.87142781	-0.641998187	0.504749882	-0.641998187	1.764519956	-0.641998187	1.739221824	-0.641998187	0.917723346	0.380578926	1.349197052	0.813286361	0.619648666	0.624997781	-0.641998187	0.764461378	0.870393579	-0.641998187	1.179211123	1.154580286	1.072223424	0.529225156	-0.641998187	0.455769235	0.945704074	-0.641998187	0.494745988	0.671910942	0.607791676	-0.641998187	-0.641998187	-0.641998187	1.08668456	0.430986781	-0.641998187	1.37378788	0.396261952	0.665318852	-0.641998187	-0.641998187	-0.641998187	-0.641998187	2.599581237	0.967681261	1.222106961	0.879417846	1.487827707	-0.641998187	0.943112919	-0.641998187	0.70378341	-0.641998187	-0.641998187	0.781611307	0.823306274	0.443654144	-0.641998187	1.452860537	0.617139818	1.21173466	0.801622988	1.970422148	0.865651999	2.623944979	-0.641998187	1.743890829	-0.641998187	-0.641998187	-0.641998187	0.297565306	-0.641998187	0.457853262	0.870282926	0.574998921	-0.641998187	-0.641998187	-0.641998187	-0.641998187	-0.641998187	1.635668013	1.970208715	3.482830525	-0.641998187	2.065278073	0.386115122	-0.641998187	-0.641998187	-0.641998187	-0.641998187	0.679722169	-0.641998187	0.601165688	0.781225118	2.640509958	0.584930759	1.112264863	-0.641998187	1.090609496	0.610259967	-0.641998187	1.011501286	-0.641998187	-0.641998187	1.336516141	-0.641998187	0.776034397	1.052704507	-0.641998187	1.144101408	-0.641998187	1.148831666	-0.641998187	-0.641998187	1.92520051	-0.641998187	-0.641998187	2.348042753	-0.641998187	-0.641998187	1.565852868	1.756686566	1.708483477	1.039318075	1.368218803	0.702251239	0.45043345	-0.641998187	1.985699888	-0.641998187	1.430876908	0.750701381	2.678770562	-0.641998187	-0.641998187	0.845842916	-0.641998187	-0.641998187	0.664360253	-0.641998187	-0.641998187	-0.641998187	-0.641998187	1.111330383	0.6470556	-0.641998187	-0.641998187	0.873610517	-0.641998187	1.505486281	1.488493727	0.736517967	2.700646398	0.789775772	-0.641998187	1.181598932	-0.641998187	-0.641998187	-0.641998187	-0.641998187	1.199573507	-0.641998187	-0.641998187	0.958555107	0.702081235	1.340790786	0.553935711	-0.641998187	0.699875511	1.379102874	-0.641998187	-0.641998187	1.68156627	0.983943761	-0.641998187	2.549441031	-0.641998187	0.492979302	0.696666109	0.77507779	1.247169997	-0.641998187	0.775651581	1.955806886	1.712672477	1.050408447	-0.641998187	-0.641998187	1.134568396	-0.641998187	1.828629974	-0.641998187	-0.641998187	-0.641998187	1.951612426	-0.641998187	-0.641998187	0.84042654	0.554330785	-0.641998187	-0.641998187	1.623314053	-0.641998187	1.306610283	0.523218871	0.636302819	1.147197195	3.062762069	-0.641998187	-0.641998187	0.884371332	-0.641998187	0.286530909	1.447131792	1.092579815	1.193303853	1.587449976	-0.641998187	-0.641998187	1.363905418	2.612504205	-0.641998187	-0.641998187	0.883919503	2.63551278	-0.641998187	1.68751312	-0.641998187	1.732593382	-0.641998187	-0.641998187	-0.641998187	0.748314964	1.538223539	2.081440558	-0.641998187	-0.641998187	1.335788575	-0.641998187	2.561750364	0.548955804	-0.641998187	-0.641998187	0.466945623	2.324831493	-0.641998187	-0.641998187	1.187256967	0.229916935	0.933694274	-0.641998187	1.796190968	1.652615112	-0.641998187	0.364843862	-0.641998187	1.325465704	1.727818017	-0.641998187	-0.641998187	-0.641998187	-0.641998187	-0.641998187	0.71984524	-0.641998187	0.997655313	1.261995472	1.401088632	-0.641998187	-0.641998187	2.494346449	-0.641998187	1.03622051	0.410060728	1.009332719	1.818777503	0.577740191	-0.641998187	1.252018471	-0.641998187	-0.641998187	-0.641998187	-0.641998187	1.042570695	2.408186233	-0.641998187	1.495014978	-0.641998187	0.385116762	-0.641998187	0.742660818	1.507017077	-0.641998187	-0.641998187	-0.641998187	-0.641998187	1.211379458	0.496045322	1.003984756	2.128083714	0.782964814	1.000857562	1.108999302	1.030204309	-0.641998187	2.802696365	-0.641998187	-0.641998187	1.320965174	-0.641998187	0.964880044	1.571706579	-0.641998187	1.01245211	3.698961169	1.012996006	1.149158985	-0.641998187	-0.641998187	-0.641998187	0.544926388	-0.641998187	-0.641998187	-0.641998187	1.438493797	-0.641998187	0.67661802	1.031319806	-0.641998187	0.441095153	1.192437093	0.85022977	-0.641998187	-0.641998187	1.487628004	-0.641998187	-0.641998187	1.655134952	0.680213771	0.452169633	1.198525014	0.735440213	-0.641998187	-0.641998187	-0.641998187	2.102765572	0.797649571	1.533732895	0.849585967	0.917486	0.622317037	1.028673317	1.161703092	-0.641998187	0.371722063	-0.641998187	-0.641998187	2.422050287	1.50226361	1.347298033	-0.641998187	1.404697602	-0.641998187	1.94827021	-0.641998187	1.00838604	-0.641998187	1.439082602	0.647831256	0.969213937	0.292558102	-0.641998187	-0.641998187	1.181769775	0.238273839	-0.641998187	-0.641998187	-0.641998187	0.385782106	-0.641998187	0.792913693	1.1516184	-0.641998187	-0.641998187	-0.641998187	-0.641998187	0.920518351	0.595749534	0.933329904	2.59424373	-0.641998187	1.375822433	2.820374482	-0.641998187	-0.641998187	-0.641998187	-0.641998187	0.326902796	2.143800871	-0.641998187	0.96691618	-0.641998187	0.293726623	0.81531872	0.437175203	2.262053745	2.857321381	0.834530116	0.723531105	1.705915314	0.514455462	1.225715978	2.675024731	-0.641998187	0.927285308	-0.641998187	1.485002953	-0.641998187	0.585069944	-0.641998187	1.872452951	1.843981822	1.9144106	0.687553508	0.713231303	-0.641998187	1.527040685	1.177680028	1.927645407	1.014902911	0.735978856	0.868073711	0.895307187	0.570776308	-0.641998187	1.225715978	3.142139906	0.267714544	-0.641998187	-0.641998187	0.585627025	0.715833551	1.642805961	-0.641998187	1.836983275	-0.641998187	1.112264863	1.604959853	0.366942638	1.748136028	1.538753397	-0.641998187	-0.641998187	1.341767038	-0.641998187	0.781225118	0.523716853	1.382176505	0.97602363	1.056740141	-0.641998187	-0.641998187	0.141575679	-0.641998187	2.792518563	0.475631638	-0.641998187	2.037095443	1.874506628	-0.641998187	1.85467425	-0.641998187	0.888678915	0.588981112	0.861926593	-0.641998187	1.146707542	1.053279657	1.966375108	-0.641998187	0.333923571	1.467355818	-0.641998187	1.424370037	1.061816334	2.031465689	2.518552283	0.990634489	-0.641998187	0.666919961	1.648798639	0.732396713	0.4608294	0.506918305	-0.641998187	0.973832181	-0.641998187	1.384379024	-0.641998187	1.292508199	-0.641998187	-0.641998187	-0.641998187	0.436120956	0.533900875	1.043705477	-0.641998187	-0.641998187	-0.641998187	-0.641998187	0.464490426	0.817765988	-0.641998187	-0.641998187	1.366490714	1.23152543	0.600450085	0.312850332	0.620388644	1.531189828	-0.641998187	1.062981584	0.478712079	-0.641998187	0.72547064	-0.641998187	-0.641998187	1.432979245	2.056518299	-0.641998187	0.84552307	0.586393912	-0.641998187	0.685152056	-0.641998187	0.831810413	0.640580255	-0.641998187	-0.641998187	-0.641998187	2.108663768	1.520400346	1.645797221	2.357927095	-0.641998187	-0.641998187	0.944962754	1.22246711	0.651100232	-0.641998187	-0.641998187	0.947065224	-0.641998187	1.467762053	3.08491612	-0.641998187	1.631137721	0.521975922	-0.641998187	-0.641998187	1.109154481	-0.641998187	1.65160918	0.401440243	0.525213561	1.093794935	-0.641998187	0.291703134	-0.641998187	-0.641998187	0.84456446	0.17923616	-0.641998187	1.662127116	-0.641998187	0.579942894	-0.641998187	-0.641998187	0.688300738	1.541806433	2.369404399	1.897137508	-0.641998187	-0.641998187	2.47852048	0.302868082	0.732039636	0.398209589	-0.641998187	-0.641998187	1.78283179	1.11946837	0.698184235	0.54739252	-0.641998187	3.319584848	1.457182925	2.527497519	0.836629904	0.903859384	1.581396721	-0.641998187	-0.641998187	1.944939778	1.334542841	-0.641998187	0.040933531	-0.641998187	-0.641998187	0.624400986	2.050866856	2.057764832	2.886775369	2.204086939	2.068110695	1.396599493	-0.641998187	-0.641998187	0.980210631	-0.641998187	0.567663907	-0.641998187	-0.641998187	0.995793985	-0.641998187	-0.641998187	0.295994502	-0.641998187	1.438219164	-0.641998187	-0.641998187	1.236827885	2.236270598	1.017088475	1.156809323	-0.641998187	-0.641998187	1.194345255	-0.641998187	1.430876908	-0.641998187	1.33026662	-0.641998187	0.735440213	-0.641998187	0.299852831	0.888906396	0.745572686	1.829363995	1.910663241	0.559758632	-0.641998187	-0.641998187	0.088902904	1.562395856	-0.641998187	0.705946354	-0.641998187	0.841273225	0.184255249	-0.641998187	-0.641998187	2.360042702	-0.641998187	-0.641998187	2.389699604	-0.641998187	1.892606525	0.891642161	0.98316077	1.819624801	0.726177441	1.542258673	-0.641998187	-0.641998187	2.367055827	-0.641998187	1.080836061	1.867593563	-0.641998187	-0.641998187	-0.641998187	1.926829735	0.463711669	1.559495366	0.424976641	-0.641998187	1.147360483	0.999521536	0.675315809	-0.641998187	0.871611974	0.810249729	-0.641998187	2.545624233	0.719495355	0.421896045	-0.641998187	-0.641998187	0.517648048	1.134568396	0.376923151	1.664113192	-0.641998187	0.716529355	0.355021958	-0.641998187	1.706877514	-0.641998187	1.255580605	1.26446208	2.149747747	-0.641998187	1.678141394	-0.641998187	0.92200972	-0.641998187	1.71558404	0.540797827	-0.641998187	-0.641998187	0.896226558	-0.641998187	1.483014667	-0.641998187	-0.641998187	1.804372552	-0.641998187	-0.641998187	-0.641998187	-0.641998187	2.133631851	-0.641998187	-0.641998187	-0.641998187	1.441867373	1.213157101	-0.641998187	-0.641998187	1.135693141	-0.641998187	-0.641998187	-0.641998187	0.931753192	0.358602671	-0.641998187	0.727416296	1.568409002	1.285842371	1.846035679	-0.641998187	0.462712135	1.19278368	-0.641998187	-0.641998187	0.633115194	0.742479277	1.131044401	1.09898157	-0.641998187	1.219411151	0.993408007	1.658776158	-0.641998187	1.588384994	-0.641998187	-0.641998187	-0.641998187	1.696984244	2.019255294	-0.641998187	0.99287888	1.639527233	2.492897594	-0.641998187	-0.641998187	-0.641998187	-0.641998187	0.587581154	1.463223386	-0.641998187	0.55354092	0.921532128	-0.641998187	-0.641998187	-0.641998187	-0.641998187	-0.641998187	-0.641998187	0.641347387	0.438125911	-0.641998187	1.576815035	1.137625196	1.926829735	0.562559494	0.675641096	1.257210812	0.882791256	-0.641998187	3.434762114	0.856485722	-0.641998187	0.690464616	-0.641998187	0.705490359	-0.641998187	-0.641998187	2.425658998	0.729368105	-0.641998187	-0.641998187	2.864867122	0.616992578	1.211912322	-0.641998187	1.268653978	-0.641998187	-0.641998187	1.738025109	2.208771764	-0.641998187	-0.641998187	0.246450079	0.260822213	-0.641998187	-0.641998187	-0.641998187	0.556971859	1.923777249	0.656983175	-0.641998187	1.630057833	0.988791499	2.09885325	-0.641998187	-0.641998187	0.735260769	-0.641998187	0.463489383	0.719932743	1.659688801	-0.641998187	-0.641998187	1.298039887	2.793966565	0.981857715	1.257085291	0.970493734	0.258873033	0.2082292	-0.641998187	0.391330395	1.695715617	-0.641998187	1.068688945	-0.641998187	0.611425202	3.318120496	-0.641998187	0.922487645	1.158216159	0.997655313	0.450650151	1.583906038	1.27382915	-0.641998187	-0.641998187	-0.641998187	-0.641998187	1.904871004	-0.641998187	-0.641998187	2.195483603	-0.641998187	-0.641998187	-0.641998187	-0.641998187	0.715138537	0.625147076	0.864334767	0.660699897	1.047263172	1.63922977	0.568879735	-0.641998187	1.967651255	0.55235824	0.222252108	3.636706409	0.807830646	1.071928232	0.715659724	-0.641998187	0.561891338	0.74338751	0.602025599	-0.641998187	2.881518199	-0.641998187	-0.641998187	-0.641998187	-0.641998187	0.287068472	2.128586788	0.744782711	0.648763397	-0.641998187	0.666279	-0.641998187	-0.641998187	1.575846261	-0.641998187	0.278168492	-0.641998187	-0.641998187	0.49274419	1.603864068	0.941145198	-0.641998187	-0.641998187	-0.641998187	-0.641998187	-0.641998187	1.703034894	0.984727622	0.569691763	0.191598394	1.503958232	2.460126861	0.381426525	1.510086944	1.37976054	0.702251239	1.55372343	-0.641998187	-0.641998187	1.627999901	-0.641998187	-0.641998187	-0.641998187	-0.641998187	-0.641998187	-0.641998187	-0.641998187	-0.641998187	-0.641998187	-0.641998187	-0.641998187	-0.641998187	-0.641998187	-0.641998187	-0.641998187	-0.641998187	-0.641998187	-0.641998187	-0.641998187	-0.641998187	-0.641998187	-0.641998187	-0.641998187	-0.641998187	-0.641998187	-0.641998187	-0.641998187	-0.641998187	-0.641998187	-0.641998187	-0.641998187	-0.641998187	-0.641998187	-0.641998187	-0.641998187	-0.641998187	-0.641998187	-0.641998187	-0.641998187	-0.641998187	-0.641998187	-0.641998187	-0.641998187	-0.641998187	-0.641998187	-0.641998187	-0.641998187	1.799739206	-0.641998187	-0.641998187	-0.641998187	-0.641998187	-0.641998187	-0.641998187	-0.641998187	-0.641998187	1.804015308	-0.641998187	-0.641998187	-0.641998187	-0.641998187	-0.641998187	-0.641998187	1.806160861	-0.641998187	1.980508044	-0.641998187	-0.641998187	-0.641998187	-0.641998187	1.337036232	-0.641998187	-0.641998187	-0.641998187	-0.641998187	-0.641998187	-0.641998187	-0.641998187	-0.641998187	-0.641998187	-0.641998187	-0.641998187	-0.641998187	-0.641998187	-0.641998187	-0.641998187	-0.641998187	-0.641998187	-0.641998187	-0.641998187	3.034582554	-0.641998187	-0.641998187	-0.641998187	-0.641998187	-0.641998187	-0.641998187	-0.641998187	-0.641998187	-0.641998187	-0.641998187	-0.641998187	-0.641998187	-0.641998187	-0.641998187	-0.641998187	-0.641998187	-0.641998187	-0.641998187	-0.641998187	-0.641998187	-0.641998187	-0.641998187	-0.641998187	1.721435604	-0.641998187	-0.641998187	-0.641998187	1.203957636	0.836209408	-0.641998187	-0.641998187	-0.641998187	-0.641998187	2.418230004	-0.641998187	0.94954691	-0.641998187	1.32341689	0.795079964	1.663960259	-0.641998187	-0.641998187	-0.641998187	-0.641998187	-0.641998187	-0.641998187	1.247355924	-0.641998187	1.791246427	-0.641998187	-0.641998187	-0.641998187	-0.641998187	-0.641998187	-0.641998187	-0.641998187	-0.641998187	-0.641998187	-0.641998187	1.522478048	-0.641998187	-0.641998187	-0.641998187	-0.641998187	-0.641998187	-0.641998187	-0.641998187	1.596279	-0.641998187	-0.641998187	-0.641998187	-0.641998187	-0.641998187	-0.641998187	-0.641998187	-0.641998187	0.971006308	-0.641998187	-0.641998187	-0.641998187	-0.641998187	2.557117176	0.814911738	-0.641998187	-0.641998187	-0.641998187	-0.641998187	-0.641998187	-0.641998187	-0.641998187	-0.641998187	-0.641998187	-0.641998187	-0.641998187	-0.641998187	-0.641998187	-0.641998187	-0.641998187	2.333705155	-0.641998187	-0.641998187	-0.641998187	-0.641998187	-0.641998187	-0.641998187	-0.641998187	-0.641998187	-0.641998187	-0.641998187	-0.641998187	-0.641998187	1.64400125	-0.641998187	1.353008461	-0.641998187	-0.641998187	-0.641998187	-0.641998187	-0.641998187	0.53695542	2.543340906	-0.641998187	-0.641998187	-0.641998187	-0.641998187	-0.641998187	-0.641998187	1.21600984	-0.641998187	-0.641998187	1.296059878	-0.641998187	-0.641998187	1.496358887	-0.641998187	-0.641998187	-0.641998187	-0.641998187	-0.641998187	-0.641998187	-0.641998187	-0.641998187	-0.641998187	1.986567958	1.317707798	-0.641998187	-0.641998187	1.598547613	-0.641998187	-0.641998187	-0.641998187	-0.641998187	-0.641998187	-0.641998187	-0.641998187	-0.641998187	-0.641998187	-0.641998187	1.187945635	-0.641998187	-0.641998187	2.24548319	-0.641998187	-0.641998187	-0.641998187	-0.641998187	-0.641998187	-0.641998187	-0.641998187	-0.641998187	2.229184587	-0.641998187	1.700163701	-0.641998187	1.773802627	1.760765123	-0.641998187	-0.641998187	-0.641998187	-0.641998187	-0.641998187	-0.641998187	-0.641998187	-0.641998187	-0.641998187	-0.641998187	1.812627778	-0.641998187	1.099594157	-0.641998187	-0.641998187	-0.641998187	-0.641998187	1.379322037	1.074885515	-0.641998187	-0.641998187	2.458725569	-0.641998187	-0.641998187	-0.641998187	1.335650065	-0.641998187	-0.641998187	-0.641998187	-0.641998187	1.204661414	-0.641998187	-0.641998187	-0.641998187	-0.641998187	-0.641998187	1.182795636	-0.641998187	-0.641998187	2.681371696	2.070951654	-0.641998187	-0.641998187	-0.641998187	-0.641998187	-0.641998187	1.521438566	-0.641998187	-0.641998187	-0.641998187	1.827163683	-0.641998187	-0.641998187	-0.641998187	-0.641998187	-0.641998187	-0.641998187	-0.641998187	-0.641998187	-0.641998187	-0.641998187	-0.641998187	-0.641998187	-0.641998187	-0.641998187	-0.641998187	1.030901292	-0.641998187	2.541821488	-0.641998187	-0.641998187	-0.641998187	-0.641998187	-0.641998187	-0.641998187	-0.641998187	-0.641998187	1.729955572	-0.641998187	-0.641998187	-0.641998187	-0.641998187	-0.641998187	-0.641998187	-0.641998187	-0.641998187	-0.641998187	-0.641998187	-0.641998187	0.576230833	0.73885954	-0.641998187	-0.641998187	-0.641998187	-0.641998187	-0.641998187	-0.641998187	-0.641998187	-0.641998187	-0.641998187	-0.641998187	-0.641998187	1.977062506	-0.641998187	-0.641998187	-0.641998187	-0.641998187	-0.641998187	-0.641998187	-0.641998187	-0.641998187	-0.641998187	-0.641998187	-0.641998187	-0.641998187	-0.641998187	-0.641998187	1.696984244	-0.641998187	1.967651255	-0.641998187	-0.641998187	0.946569951	-0.641998187	-0.641998187	-0.641998187	-0.641998187	-0.641998187	1.757365055	-0.641998187	-0.641998187	-0.641998187	1.246426729	-0.641998187	-0.641998187	-0.641998187	-0.641998187	1.729955572	-0.641998187	-0.641998187	-0.641998187	-0.641998187	-0.641998187	-0.641998187	-0.641998187	-0.641998187	-0.641998187	-0.641998187	-0.641998187	-0.641998187	-0.641998187	1.686885266	-0.641998187	-0.641998187	-0.641998187	-0.641998187	-0.641998187	-0.641998187	0.814505012	-0.641998187	-0.641998187	-0.641998187	-0.641998187	-0.641998187	-0.641998187	-0.641998187	-0.641998187	-0.641998187	-0.641998187	-0.641998187	-0.641998187	0.524963822	2.894179132	-0.641998187	-0.641998187	-0.641998187	-0.641998187	-0.641998187	2.878376272	-0.641998187	-0.641998187	-0.641998187	-0.641998187	-0.641998187	-0.641998187	-0.641998187	-0.641998187	-0.641998187	-0.641998187	-0.641998187	-0.641998187	-0.641998187	-0.641998187	-0.641998187	-0.641998187	-0.641998187	-0.641998187	-0.641998187	-0.641998187	1.959175898	-0.641998187	-0.641998187	-0.641998187	1.78283179	-0.641998187	-0.641998187	1.397495369	-0.641998187	-0.641998187	-0.641998187	-0.641998187	-0.641998187	-0.641998187	-0.641998187	1.369300718	-0.641998187	-0.641998187	-0.641998187	-0.641998187	-0.641998187	-0.641998187	-0.641998187	0.647676043	2.322013288	-0.641998187	-0.641998187	1.667023932	-0.641998187	1.222106961	-0.641998187	-0.641998187	-0.641998187	-0.641998187	-0.641998187	-0.641998187	1.131523974	-0.641998187	-0.641998187	-0.641998187	-0.641998187	-0.641998187	-0.641998187	-0.641998187	-0.641998187	-0.641998187	-0.641998187	-0.641998187	0.881214888	-0.641998187	-0.641998187	-0.641998187	2.017459516	1.331230241	-0.641998187	-0.641998187	-0.641998187	-0.641998187	2.472825624	-0.641998187	-0.641998187	-0.641998187	-0.641998187	-0.641998187	-0.641998187	-0.641998187	-0.641998187	-0.641998187	-0.641998187	-0.641998187	-0.641998187	1.194403152	-0.641998187	-0.641998187	1.039741501	-0.641998187	-0.641998187	-0.641998187	-0.641998187	-0.641998187	0.476998476	-0.641998187	-0.641998187	0.866311593	-0.641998187	-0.641998187	-0.641998187	-0.641998187	1.893196279	-0.641998187	-0.641998187	-0.641998187	2.04291192	-0.641998187	-0.641998187	1.062544397	-0.641998187	-0.641998187	1.884583671	-0.641998187	-0.641998187	-0.641998187	-0.641998187	-0.641998187	-0.641998187	1.619815988	-0.641998187	0.857570333	1.771386904	-0.641998187	-0.641998187	-0.641998187	-0.641998187	-0.641998187	-0.641998187	-0.641998187	-0.641998187	-0.641998187	-0.641998187	-0.641998187	-0.641998187	1.809747968	-0.641998187	-0.641998187	-0.641998187	-0.641998187	1.36627496	2.147898293	-0.641998187	-0.641998187	-0.641998187	2.20386958	-0.641998187	-0.641998187	-0.641998187	-0.641998187	1.03734536	-0.641998187	-0.641998187	-0.641998187	-0.641998187	-0.641998187	-0.641998187	-0.641998187	1.650002064	-0.641998187	-0.641998187	-0.641998187	-0.641998187	-0.641998187	-0.641998187	-0.641998187	-0.641998187	1.354282912	-0.641998187	-0.641998187	-0.641998187	-0.641998187	-0.641998187	1.759403568	-0.641998187	-0.641998187	1.245869741	-0.641998187	-0.641998187	-0.641998187	1.688770152	-0.641998187	1.380199277	-0.641998187	-0.641998187	-0.641998187	-0.641998187	-0.641998187	-0.641998187	-0.641998187	-0.641998187	-0.641998187	-0.641998187	-0.641998187	-0.641998187	-0.641998187	-0.641998187	-0.641998187	-0.641998187	2.599260212	1.364120547	-0.641998187	-0.641998187	1.699526906	-0.641998187	-0.641998187	-0.641998187	-0.641998187	-0.641998187	1.632120588	-0.641998187	1.399290044	-0.641998187	-0.641998187	2.257454912	-0.641998187	-0.641998187	-0.641998187	-0.641998187	0.418122667	-0.641998187	2.549441031	-0.641998187	-0.641998187	-0.641998187	2.415541946	-0.641998187	1.364407473	-0.641998187	-0.641998187	-0.641998187	-0.641998187	-0.641998187	-0.641998187	-0.641998187	-0.641998187	-0.641998187	2.323033463	-0.641998187	1.856184867	-0.641998187	-0.641998187	-0.641998187	-0.641998187	-0.641998187	1.271524893	1.325465704	-0.641998187	-0.641998187	-0.641998187	-0.641998187	-0.641998187	-0.641998187	-0.641998187	1.74656969	-0.641998187	-0.641998187	-0.641998187	-0.641998187	1.260103318	0.809845919	-0.641998187	-0.641998187	0.847444482	-0.641998187	-0.641998187	-0.641998187	-0.641998187	1.231161067	-0.641998187	-0.641998187	-0.641998187	1.658776158	-0.641998187	-0.641998187	-0.641998187	-0.641998187	-0.641998187	-0.641998187	1.248472412	-0.641998187	-0.641998187	-0.641998187	-0.641998187	-0.641998187	-0.641998187	-0.641998187	-0.641998187	-0.641998187	-0.641998187	-0.641998187	-0.641998187	-0.641998187	-0.641998187	-0.641998187	-0.641998187	-0.641998187	-0.641998187	-0.641998187	-0.641998187	-0.641998187	-0.641998187	-0.641998187	-0.641998187	-0.641998187	-0.641998187	2.336184025	1.978783713	-0.641998187	-0.641998187	1.200448341	-0.641998187	-0.641998187	-0.641998187	-0.641998187	0.91938708	-0.641998187	-0.641998187	-0.641998187	2.056829781	-0.641998187	-0.641998187	1.021479719	1.296455487	-0.641998187	-0.641998187	-0.641998187	-0.641998187	-0.641998187	-0.641998187	-0.641998187	-0.641998187	1.88536336	2.426337057	-0.641998187	-0.641998187	-0.641998187	-0.641998187	-0.641998187	-0.641998187	-0.641998187	-0.641998187	-0.641998187	-0.641998187	-0.641998187	-0.641998187	-0.641998187	-0.641998187	-0.641998187	-0.641998187	-0.641998187	-0.641998187	-0.641998187	-0.641998187	1.683127392	-0.641998187	0.625744641	2.103746121	-0.641998187	-0.641998187	-0.641998187	-0.641998187	1.566217568	-0.641998187	1.019829847	1.041862358	2.132620749	-0.641998187	-0.641998187	-0.641998187	-0.641998187	-0.641998187	-0.641998187	1.060507648	-0.641998187	-0.641998187	-0.641998187	-0.641998187	-0.641998187	-0.641998187	-0.641998187	-0.641998187	-0.641998187	-0.641998187	-0.641998187	-0.641998187	-0.641998187	1.430410441	-0.641998187	-0.641998187	-0.641998187	1.411051455	-0.641998187	-0.641998187	-0.641998187	-0.641998187	1.397047309	-0.641998187	-0.641998187	-0.641998187	-0.641998187	-0.641998187	-0.641998187	-0.641998187	-0.641998187	-0.641998187	-0.641998187	1.853919864	-0.641998187	-0.641998187	0.755501686	1.771386904	1.383717648	-0.641998187	-0.641998187	-0.641998187	-0.641998187	-0.641998187	-0.641998187	-0.641998187	-0.641998187	-0.641998187	-0.641998187	-0.641998187	1.177340201	-0.641998187	1.944939778	-0.641998187	1.866828607	-0.641998187	-0.641998187	1.006496445	-0.641998187	-0.641998187	-0.641998187	-0.641998187	-0.641998187	-0.641998187	-0.641998187	-0.641998187	-0.641998187	-0.641998187	-0.641998187	-0.641998187	-0.641998187	-0.641998187	-0.641998187	-0.641998187	-0.641998187	-0.641998187	-0.641998187	0.875838148	-0.641998187	-0.641998187	-0.641998187	-0.641998187	0.266136766	1.297247293	1.784228858	-0.641998187	-0.641998187	-0.641998187	-0.641998187	-0.641998187	2.048454929	-0.641998187	1.718613433	-0.641998187	-0.641998187	-0.641998187	-0.641998187	1.49434382	-0.641998187	-0.641998187	-0.641998187	2.059637661	1.339119945	-0.641998187	-0.641998187	1.588384994	-0.641998187	-0.641998187	-0.641998187	2.265516866	-0.641998187	-0.641998187	-0.641998187	0.887769762	-0.641998187	-0.641998187	-0.641998187	1.638040919	-0.641998187	-0.641998187	-0.641998187	-0.641998187	-0.641998187	1.999244739	1.169902001	1.897137508	-0.641998187	-0.641998187	-0.641998187	2.136164197	-0.641998187	-0.641998187	-0.641998187	-0.641998187	-0.641998187	1.81624028	-0.641998187	-0.641998187	-0.641998187	2.544862563	-0.641998187	-0.641998187	-0.641998187	-0.641998187	-0.641998187	-0.641998187	-0.641998187	-0.641998187	1.5928871	-0.641998187	-0.641998187	-0.641998187	1.474944008	-0.641998187	-0.641998187	1.245498635	0.940408744	-0.641998187	-0.641998187	-0.641998187	-0.641998187	-0.641998187	-0.641998187	-0.641998187	-0.641998187	-0.641998187	-0.641998187	-0.641998187	2.346578874	-0.641998187	-0.641998187	-0.641998187	-0.641998187	-0.641998187	-0.641998187	-0.641998187	-0.641998187	-0.641998187	-0.641998187	-0.641998187	-0.641998187	-0.641998187	-0.641998187	-0.641998187	-0.641998187	-0.641998187	-0.641998187	-0.641998187	-0.641998187	-0.641998187	-0.641998187	-0.641998187	-0.641998187	-0.641998187	0.89945423	-0.641998187	-0.641998187	-0.641998187	-0.641998187	-0.641998187	1.103588353	-0.641998187	-0.641998187	-0.641998187	-0.641998187	-0.641998187	-0.641998187	-0.641998187	-0.641998187	-0.641998187	-0.641998187	-0.641998187	1.436964846	-0.641998187	0.75717193	-0.641998187	1.552107002	-0.641998187	-0.641998187	-0.641998187	-0.641998187	-0.641998187	-0.641998187	-0.641998187	-0.641998187	-0.641998187	-0.641998187	-0.641998187	-0.641998187	-0.641998187	-0.641998187	-0.641998187	-0.641998187	-0.641998187	-0.641998187	-0.641998187	-0.641998187	-0.641998187	-0.641998187	-0.641998187	-0.641998187	-0.641998187	1.875663816	-0.641998187	-0.641998187	-0.641998187	-0.641998187	-0.641998187	1.772421429	-0.641998187	-0.641998187	-0.641998187	-0.641998187	2.851187083	-0.641998187	-0.641998187	-0.641998187	1.838218102	-0.641998187	-0.641998187	0.679885992	1.170912042	-0.641998187	-0.641998187	-0.641998187	1.201148925	-0.641998187	-0.641998187	-0.641998187	-0.641998187	-0.641998187	-0.641998187	-0.641998187	-0.641998187	-0.641998187	2.187168374	1.473961042	-0.641998187	-0.641998187	-0.641998187	-0.641998187	-0.641998187	-0.641998187	0.450758535	-0.641998187	-0.641998187	-0.641998187	-0.641998187	-0.641998187	-0.641998187	-0.641998187	1.113824937	-0.641998187	1.780044053	-0.641998187	-0.641998187	-0.641998187	1.907463098	-0.641998187	1.63922977	0.864115481	-0.641998187	-0.641998187	-0.641998187	-0.641998187	-0.641998187	-0.641998187	-0.641998187	-0.641998187	-0.641998187	-0.641998187	-0.641998187	-0.641998187	-0.641998187	-0.641998187	-0.641998187	-0.641998187	2.479949153	-0.641998187	1.406508014	-0.641998187	1.841188437	1.716232337	-0.641998187	-0.641998187	-0.641998187	-0.641998187	-0.641998187	-0.641998187	-0.641998187	-0.641998187	-0.641998187	-0.641998187	-0.641998187	-0.641998187	-0.641998187	-0.641998187	-0.641998187	-0.641998187	1.853166092	-0.641998187	-0.641998187	-0.641998187	-0.641998187	1.696984244	0.874946205	-0.641998187	-0.641998187	-0.641998187	2.413530557	-0.641998187	1.709126667	-0.641998187	-0.641998187	-0.641998187	-0.641998187	-0.641998187	-0.641998187	1.388136915	-0.641998187	-0.641998187	-0.641998187	-0.641998187	-0.641998187	1.19278368	-0.641998187	-0.641998187	-0.641998187	1.173274018	-0.641998187	-0.641998187	-0.641998187	-0.641998187	-0.641998187	-0.641998187	-0.641998187	-0.641998187	-0.641998187	-0.641998187	1.930915186	-0.641998187	-0.641998187	1.022306081	-0.641998187	-0.641998187	-0.641998187	2.306231401	-0.641998187	-0.641998187	-0.641998187	-0.641998187	1.142801708	1.365412512	-0.641998187	-0.641998187	-0.641998187	-0.641998187	-0.641998187	-0.641998187	-0.641998187	-0.641998187	-0.641998187	-0.641998187	-0.641998187	-0.641998187	-0.641998187	1.880694978	-0.641998187	-0.641998187	-0.641998187	-0.641998187	-0.641998187	1.510086944	-0.641998187	-0.641998187	-0.641998187	1.977062506	2.593179512	-0.641998187	-0.641998187	-0.641998187	-0.641998187	2.381229796	1.46080199	-0.641998187	-0.641998187	-0.641998187	-0.641998187	-0.641998187	-0.641998187	-0.641998187	-0.641998187	-0.641998187	-0.641998187	-0.641998187	-0.641998187	-0.641998187	-0.641998187	-0.641998187	2.110143928	-0.641998187	-0.641998187	-0.641998187	0.520611981	-0.641998187	1.840692718	-0.641998187	-0.641998187	-0.641998187	-0.641998187	-0.641998187	-0.641998187	-0.641998187	-0.641998187	-0.641998187	-0.641998187	-0.641998187	-0.641998187	2.26899207	0.91228515	-0.641998187	-0.641998187	-0.641998187	2.67790495	2.310455997	-0.641998187	-0.641998187	-0.641998187	-0.641998187	-0.641998187	-0.641998187	1.016814914	-0.641998187	-0.641998187	-0.641998187	-0.641998187	-0.641998187	-0.641998187	-0.641998187	-0.641998187	-0.641998187	-0.641998187	-0.641998187	0.674178696	-0.641998187	-0.641998187	-0.641998187	-0.641998187	-0.641998187	-0.641998187	-0.641998187	-0.641998187	-0.641998187	1.449275484	-0.641998187	-0.641998187	-0.641998187	-0.641998187	-0.641998187	-0.641998187	-0.641998187	-0.641998187	-0.641998187	1.495518695	-0.641998187	-0.641998187	-0.641998187	-0.641998187	1.872965946	-0.641998187	-0.641998187	-0.641998187	-0.641998187	1.406508014	-0.641998187	-0.641998187	-0.641998187	-0.641998187	-0.641998187	-0.641998187	1.774494012	-0.641998187	-0.641998187	-0.641998187	-0.641998187	1.904273846	-0.641998187	-0.641998187	-0.641998187	-0.641998187	2.063394268	-0.641998187	-0.641998187	-0.641998187	-0.641998187	1.745229269	-0.641998187	-0.641998187	-0.641998187	-0.641998187	-0.641998187	1.46613829	-0.641998187	-0.641998187	-0.641998187	-0.641998187	-0.641998187	-0.641998187	2.032148627	-0.641998187	-0.641998187	-0.641998187	2.215895927	-0.641998187	-0.641998187	-0.641998187	-0.641998187	-0.641998187	-0.641998187	-0.641998187	-0.641998187	-0.641998187	-0.641998187	-0.641998187	-0.641998187	-0.641998187	-0.641998187	-0.641998187	-0.641998187	1.743890829	-0.641998187	-0.641998187	-0.641998187	-0.641998187	-0.641998187	-0.641998187	2.469990027	-0.641998187	-0.641998187	-0.641998187	1.117268629	-0.641998187	-0.641998187	-0.641998187	-0.641998187	-0.641998187	-0.641998187	1.094403244	1.729955572	-0.641998187	-0.641998187	-0.641998187	-0.641998187	2.356237798	0.779297684	1.632415662	2.340536796	-0.641998187	-0.641998187	-0.641998187	-0.641998187	-0.641998187	-0.641998187	-0.641998187	-0.641998187	-0.641998187	-0.641998187	1.028673317	-0.641998187	-0.641998187	-0.641998187	-0.641998187	-0.641998187	-0.641998187	-0.641998187	-0.641998187	-0.641998187	1.574095986	-0.641998187	-0.641998187	-0.641998187	-0.641998187	-0.641998187	-0.641998187	-0.641998187	-0.641998187	-0.641998187	-0.641998187	-0.641998187	1.123149051	-0.641998187	-0.641998187	-0.641998187	-0.641998187	1.64819754	-0.641998187	1.760765123	2.501621545	-0.641998187	-0.641998187	2.028285061	-0.641998187	-0.641998187	1.213869302	1.64639669	-0.641998187	-0.641998187	-0.641998187	-0.641998187	-0.641998187	-0.641998187	-0.641998187	-0.641998187	-0.641998187	0.528596382	-0.641998187	-0.641998187	-0.641998187	0.782577804	-0.641998187	1.733915184	-0.641998187	-0.641998187	-0.641998187	-0.641998187	-0.641998187	-0.641998187	-0.641998187	-0.641998187	-0.641998187	-0.641998187	-0.641998187	-0.641998187	-0.641998187	-0.641998187	-0.641998187	-0.641998187	-0.641998187	-0.641998187	-0.641998187	1.922761953	-0.641998187	-0.641998187	-0.641998187	-0.641998187	-0.641998187	-0.641998187	-0.641998187	-0.641998187	-0.641998187	-0.641998187	-0.641998187	-0.641998187	-0.641998187	-0.641998187	-0.641998187	-0.641998187	-0.641998187	-0.641998187	-0.641998187	-0.641998187	-0.641998187	-0.641998187	-0.641998187	-0.641998187	-0.641998187	-0.641998187	-0.641998187	-0.641998187	1.229584129	-0.641998187	-0.641998187	-0.641998187	1.679385281	1.441914653	1.009738824	-0.641998187	-0.641998187	-0.641998187	0.99287888	1.96807702	1.301616321	-0.641998187	1.269227328	-0.641998187	-0.641998187	-0.641998187	-0.641998187	-0.641998187	-0.641998187	1.390355488	-0.641998187	-0.641998187	-0.641998187	-0.641998187	-0.641998187	-0.641998187	-0.641998187	0.552030167	-0.641998187	-0.641998187	-0.641998187	-0.641998187	1.148340953	1.38283664	2.054030062	0.413924167	-0.641998187	1.706556666	-0.641998187	-0.641998187	-0.641998187	-0.641998187	-0.641998187	-0.641998187	-0.641998187	-0.641998187	-0.641998187	-0.641998187	-0.641998187	-0.641998187	0.918435879	-0.641998187	2.027378244	-0.641998187	-0.641998187	0.914880622	1.736564607	-0.641998187	2.968896841	-0.641998187	-0.641998187	-0.641998187	-0.641998187	-0.641998187	1.249590491	-0.641998187	-0.641998187	-0.641998187	-0.641998187	-0.641998187	-0.641998187	-0.641998187	-0.641998187	-0.641998187	0.535044322	-0.641998187	2.813464631	-0.641998187	2.39428977	-0.641998187	-0.641998187	-0.641998187	-0.641998187	2.288916949	-0.641998187	-0.641998187	-0.641998187	-0.641998187	-0.641998187	-0.641998187	1.642805961	-0.641998187	-0.641998187	-0.641998187	-0.641998187	-0.641998187	-0.641998187	-0.641998187	-0.641998187	-0.641998187	-0.641998187	1.88224851	-0.641998187	-0.641998187	-0.641998187	1.632120588	-0.641998187	2.839023476	1.877595664	-0.641998187	-0.641998187	-0.641998187	-0.641998187	1.662432377	-0.641998187	-0.641998187	-0.641998187	2.280664359	-0.641998187	-0.641998187	-0.641998187	-0.641998187	-0.641998187	-0.641998187	-0.641998187	-0.641998187	-0.641998187	-0.641998187	1.921950504	-0.641998187	-0.641998187	-0.641998187	-0.641998187	-0.641998187	-0.641998187	-0.641998187	-0.641998187	-0.641998187	-0.641998187	-0.641998187	-0.641998187	2.526749109	-0.641998187	-0.641998187	-0.641998187	-0.641998187	-0.641998187	-0.641998187	-0.641998187	-0.641998187	-0.641998187	-0.641998187	-0.641998187	1.785628066	-0.641998187	-0.641998187	-0.641998187	-0.641998187	1.601961619	2.907708123	-0.641998187	-0.641998187	1.192206122	-0.641998187	-0.641998187	-0.641998187	-0.641998187	0.784321202	1.67876312	-0.641998187	-0.641998187	0.89945423	-0.641998187	-0.641998187	-0.641998187	-0.641998187	-0.641998187	-0.641998187	-0.641998187	-0.641998187	-0.641998187	-0.641998187	1.406961237	-0.641998187	-0.641998187	-0.641998187	-0.641998187	-0.641998187	-0.641998187	1.771731615	-0.641998187	-0.641998187	-0.641998187	-0.641998187	-0.641998187	-0.641998187	-0.641998187	-0.641998187	-0.641998187	-0.641998187	-0.641998187	-0.641998187	1.999684892	-0.641998187	-0.641998187	2.130097569	-0.641998187	-0.641998187	-0.641998187	-0.641998187	-0.641998187	-0.641998187	-0.641998187	-0.641998187	2.385781658	-0.641998187	1.777958827	-0.641998187	-0.641998187	-0.641998187	-0.641998187	0.90665639	0.729545848	-0.641998187	2.027831545	-0.641998187	-0.641998187	-0.641998187	2.050773978	-0.641998187	-0.641998187	-0.641998187	-0.641998187	-0.641998187	-0.641998187	-0.641998187	1.048405332	1.386366355	-0.641998187	0.323390572	-0.641998187	-0.641998187	-0.641998187	-0.641998187	1.099287801	1.981371385	-0.641998187	-0.641998187	0.673043742	-0.641998187	-0.641998187	-0.641998187	-0.641998187	-0.641998187	0.35288652	-0.641998187	-0.641998187	-0.641998187	-0.641998187	-0.641998187	-0.641998187	-0.641998187	-0.641998187	1.94993984	-0.641998187	-0.641998187	-0.641998187	-0.641998187	-0.641998187	-0.641998187	-0.641998187	-0.641998187	-0.641998187	-0.641998187	-0.641998187	-0.641998187	-0.641998187	-0.641998187	-0.641998187	1.616331802	-0.641998187	-0.641998187	-0.641998187	-0.641998187	-0.641998187	-0.641998187	-0.641998187	0.541827051	-0.641998187	-0.641998187	-0.641998187	-0.641998187	-0.641998187	-0.641998187	-0.641998187	-0.641998187	-0.641998187	-0.641998187	-0.641998187	0.669007865	-0.641998187	2.475669094	0.928731172	-0.641998187	-0.641998187	-0.641998187	-0.641998187	-0.641998187	-0.641998187	-0.641998187	-0.641998187	-0.641998187	-0.641998187	-0.641998187	-0.641998187	-0.641998187	-0.641998187	-0.641998187	-0.641998187	-0.641998187	-0.641998187	1.145729187	-0.641998187	-0.641998187	-0.641998187	-0.641998187	-0.641998187	-0.641998187	-0.641998187	1.401088632	-0.641998187	-0.641998187	-0.641998187	-0.641998187	-0.641998187	-0.641998187	-0.641998187	-0.641998187	2.266673921	-0.641998187	-0.641998187	-0.641998187	-0.641998187	-0.641998187	-0.641998187	-0.641998187	1.495854672	-0.641998187	-0.641998187	0.811125516	-0.641998187	-0.641998187	-0.641998187	-0.641998187	-0.641998187	-0.641998187	-0.641998187	1.901889015	-0.641998187	-0.641998187	-0.641998187	-0.641998187	-0.641998187	-0.641998187	-0.641998187	-0.641998187	-0.641998187	2.130097569	2.047528872	-0.641998187	-0.641998187	-0.641998187	-0.641998187	-0.641998187	-0.641998187	-0.641998187	1.181086631	-0.641998187	-0.641998187	-0.641998187	1.523518795	1.325876093	-0.641998187	-0.641998187	-0.641998187	-0.641998187	-0.641998187	-0.641998187	-0.641998187	-0.641998187	0.306866625	0.714964906	-0.641998187	-0.641998187	-0.641998187	-0.641998187	-0.641998187	-0.641998187	-0.641998187	-0.641998187	-0.641998187	-0.641998187	-0.641998187	-0.641998187	-0.641998187	-0.641998187	-0.641998187	1.285061815	-0.641998187	-0.641998187	-0.641998187	-0.641998187	-0.641998187	-0.641998187	-0.641998187	-0.641998187	-0.641998187	-0.641998187	-0.641998187	2.597977103	-0.641998187	-0.641998187	-0.641998187	-0.641998187	-0.641998187	-0.641998187	-0.641998187	-0.641998187	-0.641998187	-0.641998187	-0.641998187	-0.641998187	1.863775068	-0.641998187	1.350465537	-0.641998187	2.551737895	-0.641998187	-0.641998187	0.847658318	-0.641998187	1.996461813	-0.641998187	-0.641998187	-0.641998187	-0.641998187	-0.641998187	-0.641998187	0.864554124	-0.641998187	-0.641998187	-0.641998187	-0.641998187	0.85151926	-0.641998187	1.815516643	1.448798634	-0.641998187	0.746302783	-0.641998187	-0.641998187	-0.641998187	-0.641998187	-0.641998187	-0.641998187	-0.641998187	-0.641998187	1.588384994	-0.641998187	3.044301132	2.065278073	-0.641998187	-0.641998187	-0.641998187	-0.641998187	-0.641998187	-0.641998187	-0.641998187	1.287405785	-0.641998187	2.734795279	-0.641998187	-0.641998187	-0.641998187	-0.641998187	0.713058212	1.089248501	-0.641998187	0.384642076	-0.641998187	-0.641998187	-0.641998187	1.580005778	-0.641998187	0.963356825	-0.641998187	-0.641998187	-0.641998187	-0.641998187	-0.641998187	-0.641998187	-0.641998187	-0.641998187	-0.641998187	-0.641998187	1.792656428	-0.641998187	-0.641998187	-0.641998187	2.854590665	1.061088996	1.100207251	-0.641998187	-0.641998187	-0.641998187	-0.641998187	1.015812751	-0.641998187	-0.641998187	-0.641998187	-0.641998187	-0.641998187	1.299230253	-0.641998187	-0.641998187	-0.641998187	-0.641998187	-0.641998187	-0.641998187	-0.641998187	-0.641998187	-0.641998187	1.524039643	-0.641998187	-0.641998187	1.202903171	-0.641998187	0.656431613	-0.641998187	-0.641998187	-0.641998187	-0.641998187	-0.641998187	-0.641998187	-0.641998187	-0.641998187	-0.641998187	-0.641998187	-0.641998187	-0.641998187	-0.641998187	-0.641998187	-0.641998187	-0.641998187	-0.641998187	-0.641998187	-0.641998187	-0.641998187	1.082930183	-0.641998187	-0.641998187	1.88224851	-0.641998187	-0.641998187	-0.641998187	1.665797194	-0.641998187	-0.641998187	-0.641998187	-0.641998187	-0.641998187	1.009197403	-0.641998187	-0.641998187	-0.641998187	-0.641998187	-0.641998187	1.692551897	-0.641998187	-0.641998187	1.814071075	-0.641998187	-0.641998187	-0.641998187	-0.641998187	-0.641998187	1.428547182	-0.641998187	-0.641998187	1.853919864	-0.641998187	-0.641998187	-0.641998187	-0.641998187	-0.641998187	-0.641998187	-0.641998187	-0.641998187	1.063856744	-0.641998187	-0.641998187	-0.641998187	-0.641998187	1.673183143	-0.641998187	-0.641998187	-0.641998187	1.106057044	1.354708174	-0.641998187	-0.641998187	-0.641998187	-0.641998187	-0.641998187	1.895559022	-0.641998187	0.784321202	-0.641998187	-0.641998187	1.830833792	0.982118133	-0.641998187	-0.641998187	2.173903026	-0.641998187	-0.641998187	-0.641998187	-0.641998187	-0.641998187	-0.641998187	1.674420119	-0.641998187	1.964252007	-0.641998187	1.222106961	-0.641998187	-0.641998187	-0.641998187	1.531890611	-0.641998187	-0.641998187	-0.641998187	1.190360849	-0.641998187	-0.641998187	-0.641998187	-0.641998187	1.473469988	1.956648015	-0.641998187	-0.641998187	-0.641998187	-0.641998187	-0.641998187	-0.641998187	-0.641998187	2.67790495	-0.641998187	-0.641998187	1.374949863	1.134728971	-0.641998187	-0.641998187	-0.641998187	1.514197368	-0.641998187	-0.641998187	-0.641998187	-0.641998187	-0.641998187	-0.641998187	1.695715617	-0.641998187	-0.641998187	-0.641998187	-0.641998187	1.2757545	-0.641998187	-0.641998187	-0.641998187	0.441733691	1.0281174	-0.641998187	-0.641998187	-0.641998187	-0.641998187	-0.641998187	-0.641998187	-0.641998187	-0.641998187	-0.641998187	-0.641998187	1.248100073	-0.641998187	-0.641998187	-0.641998187	-0.641998187	-0.641998187	0.400916671	-0.641998187	-0.641998187	0.927526074	-0.641998187	-0.641998187	-0.641998187	-0.641998187	-0.641998187	-0.641998187	-0.641998187	2.130601684	1.227889449	-0.641998187	-0.641998187	1.395257502	-0.641998187	-0.641998187	0.070326331	-0.641998187	-0.641998187	1.329579023	-0.641998187	-0.641998187	-0.641998187	-0.641998187	-0.641998187	-0.641998187	-0.641998187	-0.641998187	-0.641998187	-0.641998187	1.32999151	-0.641998187	2.081440558	-0.641998187	-0.641998187	0.629944926	-0.641998187	-0.641998187	-0.641998187	-0.641998187	-0.641998187	-0.641998187	-0.641998187	-0.641998187	1.822049961	1.207129697	-0.641998187	-0.641998187	-0.641998187	2.526001243	0.732396713	1.276525952	-0.641998187	-0.641998187	-0.641998187	-0.641998187	-0.641998187	-0.641998187	-0.641998187	-0.641998187	-0.641998187	1.3152734	-0.641998187	-0.641998187	-0.641998187	-0.641998187	-0.641998187	-0.641998187	2.003036707	-0.641998187	-0.641998187	-0.641998187	-0.641998187	-0.641998187	-0.641998187	-0.641998187	-0.641998187	-0.641998187	-0.641998187	-0.641998187	-0.641998187	-0.641998187	-0.641998187	-0.641998187	-0.641998187	1.992375416	-0.641998187	-0.641998187	-0.641998187	1.814071075	-0.641998187	-0.641998187	-0.641998187	-0.641998187	1.055873476	1.414246762	-0.641998187	-0.641998187	-0.641998187	-0.641998187	-0.641998187	-0.641998187	-0.641998187	-0.641998187	-0.641998187	-0.641998187	-0.641998187	-0.641998187	-0.641998187	2.495071644	-0.641998187	-0.641998187	-0.641998187	2.500162398	-0.641998187	-0.641998187	-0.641998187	-0.641998187	-0.641998187	-0.641998187	1.028395305	-0.641998187	-0.641998187	-0.641998187	-0.641998187	-0.641998187	-0.641998187	-0.641998187	-0.641998187	-0.641998187	2.004982628	-0.641998187	-0.641998187	2.040152356	-0.641998187	-0.641998187	-0.641998187	-0.641998187	-0.641998187	-0.641998187	-0.641998187	-0.641998187	0.849157114	1.126741985	-0.641998187	-0.641998187	0.802420625	0.805220156	-0.641998187	-0.641998187	-0.641998187	1.494847139	-0.641998187	-0.641998187	-0.641998187	-0.641998187	-0.641998187	-0.641998187	1.769665302	1.807594022	-0.641998187	-0.641998187	-0.641998187	-0.641998187	-0.641998187	-0.641998187	-0.641998187	-0.641998187	-0.641998187	-0.641998187	1.044984236	1.039035928	-0.641998187	-0.641998187	-0.641998187	-0.641998187	-0.641998187	1.221387163	-0.641998187	-0.641998187	-0.641998187	-0.641998187	-0.641998187	-0.641998187	-0.641998187	-0.641998187	1.348774664	-0.641998187	-0.641998187	-0.641998187	0.614641847	1.35769124	2.16759871	-0.641998187	-0.641998187	1.160539002	-0.641998187	-0.641998187	1.928461788	2.391008961	-0.641998187	-0.641998187	1.74656969	1.429711231	-0.641998187	-0.641998187	-0.641998187	-0.641998187	-0.641998187	1.524039643	-0.641998187	-0.641998187	-0.641998187	-0.641998187	-0.641998187	-0.641998187	0.481120615	-0.641998187	-0.641998187	1.450707666	-0.641998187	1.930096676	-0.641998187	-0.641998187	-0.641998187	-0.641998187	1.682814949	-0.641998187	1.731108665	-0.641998187	-0.641998187	-0.641998187	-0.641998187	-0.641998187	-0.641998187	-0.641998187	1.120728278	-0.641998187	-0.641998187	-0.641998187	-0.641998187	-0.641998187	-0.641998187	-0.641998187	1.32055728	2.460126861	-0.641998187	-0.641998187	-0.641998187	-0.641998187	-0.641998187	-0.641998187	-0.641998187	-0.641998187	-0.641998187	-0.641998187	-0.641998187	-0.641998187	-0.641998187	-0.641998187	-0.641998187	-0.641998187	-0.641998187	2.303224702	1.232619538	-0.641998187	-0.641998187	0.860180658	-0.641998187	-0.641998187	-0.641998187	-0.641998187	-0.641998187	-0.641998187	-0.641998187	-0.641998187	-0.641998187	-0.641998187	2.626413009	-0.641998187	-0.641998187	-0.641998187	1.0751819	-0.641998187	-0.641998187	-0.641998187	-0.641998187	-0.641998187	-0.641998187	-0.641998187	-0.641998187	1.612284331	-0.641998187	-0.641998187	-0.641998187	2.193062265	-0.641998187	-0.641998187	-0.641998187	1.285451997	-0.641998187	-0.641998187	-0.641998187	-0.641998187	-0.641998187	-0.641998187	-0.641998187	-0.641998187	-0.641998187	-0.641998187	-0.641998187	-0.641998187	-0.641998187	-0.641998187	-0.641998187	-0.641998187	-0.641998187	-0.641998187	-0.641998187	-0.641998187	-0.641998187	-0.641998187	-0.641998187	-0.641998187	-0.641998187	-0.641998187	1.369300718	-0.641998187	-0.641998187	-0.641998187	-0.641998187	-0.641998187	-0.641998187	-0.641998187	-0.641998187	-0.641998187	2.110637815	-0.641998187	-0.641998187	-0.641998187	1.809747968	-0.641998187	-0.641998187	-0.641998187	-0.641998187	0.636911967	-0.641998187	-0.641998187	-0.641998187	-0.641998187	-0.641998187	-0.641998187	1.666410351	1.200798553	0.747399533	-0.641998187	1.360256881	-0.641998187	-0.641998187	-0.641998187	-0.641998187	-0.641998187	-0.641998187	-0.641998187	-0.641998187	-0.641998187	-0.641998187	-0.641998187	-0.641998187	-0.641998187	-0.641998187	-0.641998187	1.182111576	0.502231171	-0.641998187	-0.641998187	-0.641998187	-0.641998187	-0.641998187	-0.641998187	-0.641998187	-0.641998187	-0.641998187	-0.641998187	-0.641998187	1.946603526	-0.641998187	1.134728971	-0.641998187	-0.641998187	-0.641998187	-0.641998187	-0.641998187	-0.641998187	-0.641998187	-0.641998187	-0.641998187	1.705915314	-0.641998187	-0.641998187	-0.641998187	-0.641998187	-0.641998187	1.08322983	-0.641998187	-0.641998187	-0.641998187	-0.641998187	1.296455487	-0.641998187	-0.641998187	2.546894933	-0.641998187	-0.641998187	-0.641998187	-0.641998187	1.381956577	-0.641998187	-0.641998187	-0.641998187	-0.641998187	-0.641998187	-0.641998187	-0.641998187	-0.641998187	-0.641998187	-0.641998187	-0.641998187	1.250336762	-0.641998187	-0.641998187	1.580005778	-0.641998187	-0.641998187	-0.641998187	-0.641998187	0.993408007	-0.641998187	-0.641998187	1.352159936	-0.641998187	1.584185299	-0.641998187	0.863020137	-0.641998187	-0.641998187	-0.641998187	-0.641998187	-0.641998187	-0.641998187	-0.641998187	-0.641998187	1.389467341	-0.641998187	-0.641998187	3.420336942	-0.641998187	-0.641998187	2.293068946	-0.641998187	1.520400346	1.95833252	-0.641998187	-0.641998187	1.146218206	-0.641998187	-0.641998187	-0.641998187	-0.641998187	-0.641998187	-0.641998187	1.583347786	-0.641998187	-0.641998187	2.062453743	-0.641998187	1.063419033	-0.641998187	-0.641998187	-0.641998187	-0.641998187	-0.641998187	-0.641998187	1.760765123	-0.641998187	-0.641998187	-0.641998187	-0.641998187	1.808311443	-0.641998187	1.855429251	1.587823862	-0.641998187	-0.641998187	-0.641998187	-0.641998187	1.578339581	-0.641998187	-0.641998187	-0.641998187	2.412860978	-0.641998187	-0.641998187	-0.641998187	-0.641998187	-0.641998187	1.946603526	-0.641998187	-0.641998187	-0.641998187	-0.641998187	-0.641998187	-0.641998187	-0.641998187	-0.641998187	1.706556666	-0.641998187	1.113824937	1.477406442	-0.641998187	-0.641998187	-0.641998187	-0.641998187	-0.641998187	-0.641998187	-0.641998187	-0.641998187	-0.641998187	-0.641998187	-0.641998187	-0.641998187	-0.641998187	-0.641998187	1.416995434	-0.641998187	-0.641998187	-0.641998187	-0.641998187	-0.641998187	-0.641998187	1.09898157	-0.641998187	0.765967133	-0.641998187	1.207129697	-0.641998187	-0.641998187	-0.641998187	-0.641998187	-0.641998187	-0.641998187	-0.641998187	-0.641998187	-0.641998187	-0.641998187	0.730079385	-0.641998187	-0.641998187	-0.641998187	-0.641998187	1.283113772	-0.641998187	-0.641998187	-0.641998187	-0.641998187	-0.641998187	1.473469988	-0.641998187	1.047548544	-0.641998187	-0.641998187	-0.641998187	-0.641998187	-0.641998187	-0.641998187	-0.641998187	-0.641998187	1.136336609	1.177680028	-0.641998187	-0.641998187	-0.641998187	-0.641998187	-0.641998187	-0.641998187	2.09885325	-0.641998187	0.70378341	1.25351635	-0.641998187	-0.641998187	-0.641998187	-0.641998187	-0.641998187	-0.641998187	-0.641998187	1.660297752	-0.641998187	-0.641998187	-0.641998187	-0.641998187	-0.641998187	-0.641998187	-0.641998187	-0.641998187	-0.641998187	-0.641998187	-0.641998187	-0.641998187	-0.641998187	-0.641998187	1.956648015	-0.641998187	-0.641998187	-0.641998187	-0.641998187	-0.641998187	-0.641998187	-0.641998187	1.547275817	-0.641998187	1.343303528	-0.641998187	-0.641998187	-0.641998187	-0.641998187	-0.641998187	-0.641998187	-0.641998187	-0.641998187	-0.641998187	-0.641998187	-0.641998187	1.643403403	-0.641998187	-0.641998187	-0.641998187	2.176541815	-0.641998187	-0.641998187	-0.641998187	1.449514011	-0.641998187	-0.641998187	-0.641998187	1.730614302	0.195723199	-0.641998187	-0.641998187	-0.641998187	-0.641998187	-0.641998187	-0.641998187	-0.641998187	2.38187881	2.566404391	-0.641998187	-0.641998187	-0.641998187	-0.641998187	-0.641998187	-0.641998187	1.196258162	-0.641998187	-0.641998187	1.371685982	-0.641998187	0.886861835	-0.641998187	-0.641998187	-0.641998187	2.088175024	2.148925336	-0.641998187	2.061044674	-0.641998187	-0.641998187	-0.641998187	1.393917693	1.883026247	-0.641998187	-0.641998187	-0.641998187	-0.641998187	-0.641998187	-0.641998187	-0.641998187	1.673801416	-0.641998187	-0.641998187	-0.641998187	-0.641998187	1.740553367	1.585582947	-0.641998187	-0.641998187	-0.641998187	-0.641998187	-0.641998187	-0.641998187	-0.641998187	-0.641998187	-0.641998187	1.073997077	1.929278877	-0.641998187	-0.641998187	-0.641998187	-0.641998187	-0.641998187	-0.641998187	-0.641998187	2.290101476	1.192437093	-0.641998187	-0.641998187	-0.641998187	-0.641998187	-0.641998187	-0.641998187	-0.641998187	1.803301238	-0.641998187	-0.641998187	-0.641998187	-0.641998187	-0.641998187	-0.641998187	-0.641998187	-0.641998187	1.920329706	-0.641998187	0.424770676	2.028285061	-0.641998187	-0.641998187	2.04107133	-0.641998187	-0.641998187	-0.641998187	-0.641998187	-0.641998187	1.701438651	1.250336762	-0.641998187	2.178128497	-0.641998187	1.167550431	-0.641998187	-0.641998187	-0.641998187
SRP9	1.60455245	-0.34575504	-0.34575504	3.423861228	1.484604969	-0.34575504	2.018771762	2.519652833	-0.34575504	-0.34575504	-0.34575504	2.413432179	1.72829481	2.22100017	-0.34575504	1.991221771	1.93399278	2.072236531	5.84839324	-0.34575504	2.389118998	-0.34575504	-0.34575504	-0.34575504	1.407824174	-0.34575504	-0.34575504	-0.34575504	-0.34575504	-0.34575504	-0.34575504	-0.34575504	2.559889314	-0.34575504	3.527412158	1.445825526	-0.34575504	-0.34575504	-0.34575504	-0.34575504	-0.34575504	-0.34575504	-0.34575504	-0.34575504	-0.34575504	-0.34575504	-0.34575504	-0.34575504	-0.34575504	-0.34575504	-0.34575504	3.206916929	-0.34575504	1.892361064	2.914632812	-0.34575504	-0.34575504	-0.34575504	1.82157019	-0.34575504	4.44064306	-0.34575504	2.722956918	-0.34575504	1.574645348	-0.34575504	-0.34575504	-0.34575504	-0.34575504	4.097480992	-0.34575504	-0.34575504	-0.34575504	-0.34575504	-0.34575504	-0.34575504	-0.34575504	-0.34575504	-0.34575504	-0.34575504	-0.34575504	-0.34575504	-0.34575504	-0.34575504	1.774628735	-0.34575504	-0.34575504	1.608216128	-0.34575504	-0.34575504	-0.34575504	-0.34575504	2.895901517	1.2994632	3.197591871	-0.34575504	-0.34575504	-0.34575504	-0.34575504	-0.34575504	-0.34575504	-0.34575504	-0.34575504	-0.34575504	-0.34575504	-0.34575504	-0.34575504	-0.34575504	4.309297685	-0.34575504	2.201703452	-0.34575504	-0.34575504	-0.34575504	1.302556259	2.158741661	-0.34575504	-0.34575504	-0.34575504	1.391860349	2.272447832	3.020824328	3.084308575	3.01557932	-0.34575504	-0.34575504	2.222403576	-0.34575504	-0.34575504	-0.34575504	-0.34575504	1.694420837	-0.34575504	-0.34575504	2.893203677	-0.34575504	-0.34575504	-0.34575504	1.370972677	-0.34575504	1.693361597	-0.34575504	-0.34575504	1.423006004	-0.34575504	1.760449741	-0.34575504	-0.34575504	-0.34575504	-0.34575504	-0.34575504	-0.34575504	-0.34575504	-0.34575504	2.865047835	1.119579002	-0.34575504	-0.34575504	-0.34575504	-0.34575504	-0.34575504	-0.34575504	-0.34575504	-0.34575504	-0.34575504	1.937369631	-0.34575504	3.216302281	-0.34575504	-0.34575504	-0.34575504	3.547958692	-0.34575504	-0.34575504	3.137630539	-0.34575504	3.443925903	-0.34575504	-0.34575504	1.536198343	-0.34575504	-0.34575504	-0.34575504	4.576697239	-0.34575504	-0.34575504	-0.34575504	-0.34575504	-0.34575504	-0.34575504	-0.34575504	-0.34575504	-0.34575504	-0.34575504	-0.34575504	-0.34575504	-0.34575504	2.317478665	2.288319074	2.170084205	2.636002445	-0.34575504	-0.34575504	-0.34575504	-0.34575504	2.900409801	-0.34575504	1.994930462	2.39073824	1.963951402	-0.34575504	-0.34575504	-0.34575504	1.17329583	-0.34575504	-0.34575504	3.149688367	-0.34575504	-0.34575504	3.337156254	-0.34575504	-0.34575504	-0.34575504	-0.34575504	-0.34575504	3.703951473	-0.34575504	-0.34575504	-0.34575504	2.256247548	-0.34575504	-0.34575504	-0.34575504	-0.34575504	-0.34575504	-0.34575504	-0.34575504	-0.34575504	-0.34575504	-0.34575504	1.438468497	-0.34575504	-0.34575504	-0.34575504	-0.34575504	-0.34575504	2.458631927	1.481919638	-0.34575504	-0.34575504	2.030081856	1.314230637	-0.34575504	-0.34575504	-0.34575504	-0.34575504	1.422693393	-0.34575504	2.678115159	-0.34575504	-0.34575504	-0.34575504	-0.34575504	3.451556157	2.062455984	-0.34575504	1.571485724	-0.34575504	-0.34575504	-0.34575504	-0.34575504	1.979890978	-0.34575504	-0.34575504	2.836028635	-0.34575504	1.736012426	1.883590618	-0.34575504	-0.34575504	1.440221962	-0.34575504	-0.34575504	-0.34575504	3.116624135	-0.34575504	2.103691829	-0.34575504	-0.34575504	-0.34575504	-0.34575504	-0.34575504	1.226025272	2.742884277	-0.34575504	-0.34575504	-0.34575504	1.8071812	-0.34575504	2.779804555	-0.34575504	-0.34575504	-0.34575504	-0.34575504	2.077776813	-0.34575504	-0.34575504	1.616172365	-0.34575504	-0.34575504	-0.34575504	1.968401417	-0.34575504	2.539609794	-0.34575504	-0.34575504	-0.34575504	-0.34575504	1.830060637	-0.34575504	-0.34575504	-0.34575504	1.163928958	2.678115159	-0.34575504	-0.34575504	-0.34575504	-0.34575504	-0.34575504	2.187655037	-0.34575504	-0.34575504	3.464705505	-0.34575504	-0.34575504	2.033039088	2.446272862	-0.34575504	-0.34575504	-0.34575504	-0.34575504	-0.34575504	-0.34575504	-0.34575504	-0.34575504	-0.34575504	-0.34575504	-0.34575504	-0.34575504	-0.34575504	3.886226794	5.702556644	-0.34575504	-0.34575504	-0.34575504	2.554788717	-0.34575504	-0.34575504	2.980681667	2.80846494	-0.34575504	1.37990175	-0.34575504	-0.34575504	-0.34575504	-0.34575504	2.227505355	-0.34575504	-0.34575504	-0.34575504	-0.34575504	-0.34575504	-0.34575504	-0.34575504	-0.34575504	0.918082748	1.666024709	3.035018335	-0.34575504	-0.34575504	1.638064888	-0.34575504	-0.34575504	-0.34575504	-0.34575504	2.331851415	2.164065104	-0.34575504	2.273181261	-0.34575504	-0.34575504	-0.34575504	-0.34575504	3.860790145	1.402468586	-0.34575504	2.240716372	-0.34575504	2.592838885	-0.34575504	-0.34575504	-0.34575504	-0.34575504	-0.34575504	1.631303642	-0.34575504	-0.34575504	-0.34575504	-0.34575504	1.353906301	-0.34575504	1.444541432	-0.34575504	-0.34575504	-0.34575504	1.656611222	-0.34575504	-0.34575504	-0.34575504	-0.34575504	-0.34575504	-0.34575504	1.585132632	-0.34575504	1.923126459	-0.34575504	-0.34575504	-0.34575504	1.913033372	-0.34575504	4.161011887	-0.34575504	2.287576076	-0.34575504	-0.34575504	-0.34575504	-0.34575504	-0.34575504	1.813630516	-0.34575504	-0.34575504	1.384962875	-0.34575504	-0.34575504	-0.34575504	-0.34575504	-0.34575504	-0.34575504	2.880387195	-0.34575504	1.725225015	-0.34575504	-0.34575504	-0.34575504	-0.34575504	1.758181978	1.622626729	1.048237493	-0.34575504	-0.34575504	2.266232272	1.52856331	1.659874734	-0.34575504	-0.34575504	-0.34575504	-0.34575504	-0.34575504	3.860790145	-0.34575504	-0.34575504	-0.34575504	-0.34575504	-0.34575504	1.928478345	2.889913548	-0.34575504	-0.34575504	-0.34575504	2.746637673	-0.34575504	-0.34575504	-0.34575504	-0.34575504	-0.34575504	-0.34575504	-0.34575504	-0.34575504	2.035113987	-0.34575504	-0.34575504	-0.34575504	1.723475241	-0.34575504	-0.34575504	-0.34575504	-0.34575504	-0.34575504	2.121741004	-0.34575504	1.762040322	1.483932851	2.810435226	-0.34575504	-0.34575504	-0.34575504	-0.34575504	-0.34575504	-0.34575504	-0.34575504	-0.34575504	-0.34575504	1.789483549	0.891212332	-0.34575504	-0.34575504	-0.34575504	-0.34575504	-0.34575504	-0.34575504	-0.34575504	-0.34575504	-0.34575504	-0.34575504	-0.34575504	-0.34575504	1.7993552	1.76454506	-0.34575504	1.402011142	-0.34575504	-0.34575504	-0.34575504	-0.34575504	-0.34575504	-0.34575504	-0.34575504	-0.34575504	-0.34575504	-0.34575504	-0.34575504	-0.34575504	-0.34575504	3.719620189	-0.34575504	1.870828153	2.094881017	1.562440326	-0.34575504	-0.34575504	-0.34575504	1.846021971	-0.34575504	-0.34575504	-0.34575504	-0.34575504	-0.34575504	1.358663217	-0.34575504	-0.34575504	-0.34575504	-0.34575504	3.016233872	-0.34575504	-0.34575504	-0.34575504	1.841083736	-0.34575504	-0.34575504	-0.34575504	3.650980093	1.375314321	2.164732308	-0.34575504	1.58231156	1.926066582	-0.34575504	2.183236697	-0.34575504	-0.34575504	-0.34575504	2.802571425	-0.34575504	-0.34575504	-0.34575504	-0.34575504	-0.34575504	-0.34575504	-0.34575504	-0.34575504	-0.34575504	-0.34575504	-0.34575504	-0.34575504	-0.34575504	2.102744441	-0.34575504	-0.34575504	-0.34575504	1.500209705	-0.34575504	-0.34575504	-0.34575504	-0.34575504	5.679844109	-0.34575504	-0.34575504	-0.34575504	-0.34575504	1.30796468	-0.34575504	-0.34575504	-0.34575504	1.716941877	1.395482117	-0.34575504	-0.34575504	-0.34575504	-0.34575504	-0.34575504	-0.34575504	-0.34575504	2.536413471	-0.34575504	3.779602015	-0.34575504	-0.34575504	1.489662608	-0.34575504	-0.34575504	-0.34575504	-0.34575504	-0.34575504	-0.34575504	2.025661172	-0.34575504	-0.34575504	-0.34575504	-0.34575504	-0.34575504	2.474149243	-0.34575504	2.665437638	-0.34575504	-0.34575504	-0.34575504	-0.34575504	-0.34575504	-0.34575504	1.866525097	-0.34575504	-0.34575504	-0.34575504	1.810997963	-0.34575504	3.110078751	-0.34575504	-0.34575504	1.314914726	1.765913996	-0.34575504	-0.34575504	1.937910944	2.756699193	-0.34575504	1.932106514	-0.34575504	-0.34575504	-0.34575504	-0.34575504	-0.34575504	-0.34575504	-0.34575504	-0.34575504	-0.34575504	4.225148648	-0.34575504	-0.34575504	4.359698652	-0.34575504	-0.34575504	-0.34575504	2.303278827	-0.34575504	3.496645446	3.318868607	-0.34575504	-0.34575504	2.882762541	-0.34575504	1.766370735	-0.34575504	-0.34575504	3.115921406	1.1440229	-0.34575504	4.60416466	-0.34575504	-0.34575504	3.584107603	2.553401221	-0.34575504	1.283915636	2.937329892	1.887450674	-0.34575504	-0.34575504	-0.34575504	-0.34575504	-0.34575504	-0.34575504	-0.34575504	-0.34575504	-0.34575504	1.552031967	2.806778428	2.261138408	-0.34575504	-0.34575504	-0.34575504	-0.34575504	-0.34575504	-0.34575504	-0.34575504	1.691246663	1.606478868	2.171426156	-0.34575504	-0.34575504	1.981582897	1.636668818	-0.34575504	-0.34575504	-0.34575504	-0.34575504	-0.34575504	-0.34575504	1.307151042	-0.34575504	-0.34575504	1.339801775	3.071199646	-0.34575504	1.815549483	-0.34575504	-0.34575504	-0.34575504	-0.34575504	-0.34575504	-0.34575504	-0.34575504	-0.34575504	-0.34575504	-0.34575504	2.972092289	-0.34575504	-0.34575504	-0.34575504	-0.34575504	-0.34575504	-0.34575504	2.948508604	-0.34575504	-0.34575504	2.429846472	-0.34575504	-0.34575504	-0.34575504	-0.34575504	-0.34575504	-0.34575504	-0.34575504	3.135017477	-0.34575504	-0.34575504	-0.34575504	1.542821251	1.328165125	-0.34575504	-0.34575504	2.50600383	-0.34575504	-0.34575504	-0.34575504	1.681369342	-0.34575504	-0.34575504	-0.34575504	-0.34575504	-0.34575504	-0.34575504	-0.34575504	-0.34575504	-0.34575504	-0.34575504	2.285720643	-0.34575504	1.710452813	-0.34575504	2.760130391	-0.34575504	-0.34575504	-0.34575504	1.483764904	-0.34575504	-0.34575504	2.263682548	1.916475206	1.926066582	-0.34575504	2.176135582	-0.34575504	-0.34575504	-0.34575504	-0.34575504	1.705293135	-0.34575504	-0.34575504	-0.34575504	3.674009408	-0.34575504	0.909452347	-0.34575504	1.895214708	-0.34575504	-0.34575504	-0.34575504	1.726320245	-0.34575504	3.038007427	-0.34575504	-0.34575504	-0.34575504	-0.34575504	2.236177399	-0.34575504	-0.34575504	-0.34575504	-0.34575504	4.234960333	2.382261407	-0.34575504	-0.34575504	-0.34575504	-0.34575504	2.067335299	-0.34575504	-0.34575504	-0.34575504	-0.34575504	2.598334806	-0.34575504	-0.34575504	1.911976647	-0.34575504	3.374001226	3.804805241	-0.34575504	-0.34575504	-0.34575504	3.93232823	-0.34575504	-0.34575504	-0.34575504	2.265685431	-0.34575504	1.626363551	-0.34575504	1.836414765	-0.34575504	-0.34575504	-0.34575504	-0.34575504	2.10148252	3.738276363	-0.34575504	-0.34575504	-0.34575504	-0.34575504	0.770357938	-0.34575504	2.354037083	-0.34575504	-0.34575504	-0.34575504	-0.34575504	-0.34575504	-0.34575504	4.198634616	-0.34575504	-0.34575504	-0.34575504	1.732035643	-0.34575504	-0.34575504	1.617537684	-0.34575504	-0.34575504	2.720585808	-0.34575504	-0.34575504	-0.34575504	2.332237088	1.810281202	-0.34575504	2.865341194	-0.34575504	-0.34575504	-0.34575504	-0.34575504	-0.34575504	-0.34575504	-0.34575504	-0.34575504	-0.34575504	-0.34575504	-0.34575504	-0.34575504	-0.34575504	-0.34575504	1.613059255	-0.34575504	-0.34575504	-0.34575504	1.672629496	-0.34575504	-0.34575504	-0.34575504	-0.34575504	-0.34575504	2.234224917	2.818912277	-0.34575504	2.861532475	2.638471048	4.289846545	1.868800917	-0.34575504	-0.34575504	2.050653484	-0.34575504	-0.34575504	-0.34575504	-0.34575504	1.749836937	-0.34575504	-0.34575504	-0.34575504	2.308938233	-0.34575504	2.790861796	-0.34575504	-0.34575504	-0.34575504	1.892102035	3.726107231	-0.34575504	-0.34575504	-0.34575504	-0.34575504	1.798646803	-0.34575504	-0.34575504	-0.34575504	-0.34575504	1.779941366	2.629115478	3.752682417	-0.34575504	4.045267589	3.897531708	-0.34575504	-0.34575504	-0.34575504	-0.34575504	3.883315956	-0.34575504	4.312310086	-0.34575504	-0.34575504	-0.34575504	2.868572334	-0.34575504	-0.34575504	-0.34575504	-0.34575504	-0.34575504	-0.34575504	4.304789096	-0.34575504	-0.34575504	-0.34575504	1.7993552	4.728117239	-0.34575504	1.934127644	2.379449017	2.051858114	1.743569135	-0.34575504	1.814829437	-0.34575504	-0.34575504	-0.34575504	-0.34575504	1.806229298	-0.34575504	-0.34575504	-0.34575504	2.945083259	-0.34575504	-0.34575504	-0.34575504	-0.34575504	-0.34575504	-0.34575504	-0.34575504	2.390333225	-0.34575504	-0.34575504	2.023604385	-0.34575504	1.690402011	2.081795636	-0.34575504	-0.34575504	-0.34575504	-0.34575504	-0.34575504	2.691432369	-0.34575504	3.92316127	-0.34575504	-0.34575504	-0.34575504	-0.34575504	-0.34575504	-0.34575504	2.159073639	-0.34575504	-0.34575504	-0.34575504	1.217656113	-0.34575504	-0.34575504	-0.34575504	1.974831389	-0.34575504	1.459590514	-0.34575504	-0.34575504	-0.34575504	-0.34575504	-0.34575504	1.062933236	-0.34575504	-0.34575504	-0.34575504	-0.34575504	-0.34575504	-0.34575504	-0.34575504	-0.34575504	-0.34575504	-0.34575504	1.455843801	2.663420693	2.522806581	-0.34575504	1.801720195	1.018141249	-0.34575504	3.050363104	-0.34575504	-0.34575504	-0.34575504	-0.34575504	-0.34575504	5.123461194	-0.34575504	-0.34575504	-0.34575504	1.495941388	-0.34575504	-0.34575504	-0.34575504	-0.34575504	-0.34575504	-0.34575504	1.932510426	-0.34575504	1.694844865	2.605619497	-0.34575504	-0.34575504	-0.34575504	-0.34575504	-0.34575504	-0.34575504	-0.34575504	-0.34575504	1.668083713	2.073465282	1.827870485	1.932106514	1.034134869	-0.34575504	-0.34575504	-0.34575504	-0.34575504	1.817712751	-0.34575504	-0.34575504	1.697818377	-0.34575504	-0.34575504	-0.34575504	-0.34575504	-0.34575504	2.481545342	2.018625657	-0.34575504	3.256007643	1.596314967	-0.34575504	-0.34575504	-0.34575504	-0.34575504	-0.34575504	-0.34575504	-0.34575504	1.592318981	-0.34575504	1.616172365	1.890549234	-0.34575504	1.506220789	2.244557277	-0.34575504	-0.34575504	-0.34575504	-0.34575504	-0.34575504	-0.34575504	-0.34575504	-0.34575504	1.836169629	2.640944398	1.47192366	-0.34575504	1.925798954	-0.34575504	-0.34575504	-0.34575504	2.275384322	2.200325214	6.084484667	-0.34575504	-0.34575504	1.613059255	-0.34575504	2.252818161	-0.34575504	-0.34575504	-0.34575504	2.924401768	-0.34575504	4.154136786	-0.34575504	4.598814513	-0.34575504	-0.34575504	2.467875665	-0.34575504	-0.34575504	-0.34575504	-0.34575504	-0.34575504	2.089565771	-0.34575504	0.763308401	2.93393219	-0.34575504	-0.34575504	-0.34575504	-0.34575504	-0.34575504	1.538519667	-0.34575504	-0.34575504	-0.34575504	-0.34575504	4.649397821	4.673388904	-0.34575504	1.850735817	1.332071812	2.267326725	1.589286194	-0.34575504	-0.34575504	2.30177424	2.102744441	-0.34575504	-0.34575504	-0.34575504	-0.34575504	-0.34575504	-0.34575504	2.861532475	1.745132287	2.15294786	-0.34575504	-0.34575504	-0.34575504	1.834700074	-0.34575504	-0.34575504	2.084276101	-0.34575504	1.434338389	3.619315953	-0.34575504	1.622430474	-0.34575504	-0.34575504	2.410752223	-0.34575504	-0.34575504	-0.34575504	-0.34575504	1.285430145	4.532431399	-0.34575504	2.91189779	-0.34575504	1.961179663	2.63181667	2.235999764	-0.34575504	-0.34575504	1.529801726	1.46335378	-0.34575504	1.817953404	2.428592016	-0.34575504	2.540982144	4.424467243	-0.34575504	1.744462056	2.166067902	2.555483039	2.700213977	2.214531684	-0.34575504	1.059253419	-0.34575504	4.456152413	-0.34575504	-0.34575504	4.458066746	-0.34575504	-0.34575504	-0.34575504	-0.34575504	2.39886722	2.919203348	-0.34575504	3.774268387	-0.34575504	-0.34575504	2.424211567	-0.34575504	-0.34575504	-0.34575504	-0.34575504	-0.34575504	1.690190965	-0.34575504	-0.34575504	-0.34575504	-0.34575504	-0.34575504	-0.34575504	-0.34575504	-0.34575504	0.925263953	-0.34575504	-0.34575504	-0.34575504	2.169413827	-0.34575504	2.030672653	-0.34575504	-0.34575504	-0.34575504	1.587395847	-0.34575504	2.676841818	-0.34575504	1.990652349	-0.34575504	-0.34575504	-0.34575504	-0.34575504	-0.34575504	1.947156468	-0.34575504	3.013617498	-0.34575504	1.366362098	-0.34575504	1.807657494	-0.34575504	-0.34575504	-0.34575504	2.021258579	-0.34575504	-0.34575504	-0.34575504	-0.34575504	-0.34575504	-0.34575504	-0.34575504	-0.34575504	-0.34575504	2.033927842	-0.34575504	2.296897604	1.101786105	-0.34575504	-0.34575504	1.443739862	-0.34575504	-0.34575504	1.965340013	-0.34575504	-0.34575504	-0.34575504	-0.34575504	-0.34575504	1.115900272	1.936828599	-0.34575504	-0.34575504	1.672008318	0.930784469	-0.34575504	1.692515057	-0.34575504	-0.34575504	-0.34575504	-0.34575504	-0.34575504	-0.34575504	-0.34575504	2.503336306	1.74714577	-0.34575504	-0.34575504	2.252097476	-0.34575504	-0.34575504	-0.34575504	-0.34575504	-0.34575504	1.988093723	-0.34575504	2.899506953	-0.34575504	-0.34575504	2.039573672	2.410958163	3.033360473	4.207111361	-0.34575504	-0.34575504	-0.34575504	1.348463153	-0.34575504	1.51941784	-0.34575504	-0.34575504	-0.34575504	-0.34575504	-0.34575504	-0.34575504	-0.34575504	-0.34575504	-0.34575504	-0.34575504	-0.34575504	-0.34575504	-0.34575504	-0.34575504	1.741117845	-0.34575504	1.545700617	-0.34575504	1.650017171	-0.34575504	-0.34575504	-0.34575504	1.7993552	-0.34575504	-0.34575504	-0.34575504	4.51367949	-0.34575504	-0.34575504	-0.34575504	-0.34575504	1.76249525	-0.34575504	-0.34575504	-0.34575504	-0.34575504	1.638064888	-0.34575504	-0.34575504	-0.34575504	-0.34575504	-0.34575504	4.500168197	-0.34575504	-0.34575504	-0.34575504	1.009032228	-0.34575504	2.335713797	-0.34575504	-0.34575504	-0.34575504	-0.34575504	1.540130313	-0.34575504	-0.34575504	-0.34575504	-0.34575504	-0.34575504	2.142266699	-0.34575504	-0.34575504	-0.34575504	-0.34575504	3.845946354	0.964807065	3.606893727	-0.34575504	1.526091691	-0.34575504	-0.34575504	1.135781183	4.688317218	-0.34575504	5.037136124	-0.34575504	-0.34575504	-0.34575504	-0.34575504	1.898858127	-0.34575504	-0.34575504	2.211050364	2.107489527	2.078239772	-0.34575504	-0.34575504	-0.34575504	2.983236904	-0.34575504	-0.34575504	-0.34575504	-0.34575504	-0.34575504	-0.34575504	1.636868128	-0.34575504	-0.34575504	-0.34575504	-0.34575504	-0.34575504	-0.34575504	2.113210633	-0.34575504	-0.34575504	1.539235147	-0.34575504	-0.34575504	-0.34575504	-0.34575504	-0.34575504	-0.34575504	2.83976605	-0.34575504	-0.34575504	-0.34575504	-0.34575504	-0.34575504	2.456492149	-0.34575504	-0.34575504	-0.34575504	1.988661774	-0.34575504	-0.34575504	-0.34575504	-0.34575504	2.458631927	-0.34575504	2.063064705	-0.34575504	1.236712191	-0.34575504	3.571645266	-0.34575504	-0.34575504	-0.34575504	7.120092809	-0.34575504	-0.34575504	-0.34575504	-0.34575504	-0.34575504	3.355257889	-0.34575504	2.484385007	-0.34575504	1.933857933	2.980681667	2.166067902	-0.34575504	4.061407487	-0.34575504	-0.34575504	-0.34575504	-0.34575504	1.448399576	-0.34575504	-0.34575504	1.858474379	2.020672927	-0.34575504	2.078394135	1.635075886	2.944150549	-0.34575504	-0.34575504	-0.34575504	-0.34575504	-0.34575504	2.775956122	-0.34575504	-0.34575504	-0.34575504	2.59331585	-0.34575504	-0.34575504	1.136644262	-0.34575504	-0.34575504	-0.34575504	-0.34575504	-0.34575504	-0.34575504	-0.34575504	-0.34575504	-0.34575504	-0.34575504	-0.34575504	-0.34575504	1.85897568	-0.34575504	-0.34575504	2.841782804	2.457775569	-0.34575504	-0.34575504	3.673754488	-0.34575504	-0.34575504	2.865634616	-0.34575504	-0.34575504	-0.34575504	-0.34575504	2.845247128	-0.34575504	-0.34575504	2.016873958	-0.34575504	3.543733563	-0.34575504	-0.34575504	-0.34575504	-0.34575504	-0.34575504	-0.34575504	-0.34575504	-0.34575504	-0.34575504	-0.34575504	-0.34575504	-0.34575504	-0.34575504	-0.34575504	-0.34575504	-0.34575504	-0.34575504	-0.34575504	1.165612846	-0.34575504	2.366477118	-0.34575504	-0.34575504	-0.34575504	1.247301317	1.273071662	-0.34575504	-0.34575504	6.712216035	-0.34575504	1.940350334	1.123806908	-0.34575504	-0.34575504	3.252142574	2.178497674	-0.34575504	-0.34575504	-0.34575504	-0.34575504	-0.34575504	-0.34575504	-0.34575504	-0.34575504	-0.34575504	2.038977983	4.45861409	3.748400269	-0.34575504	2.545567508	-0.34575504	-0.34575504	-0.34575504	-0.34575504	-0.34575504	-0.34575504	1.210215023	-0.34575504	-0.34575504	-0.34575504	-0.34575504	-0.34575504	-0.34575504	-0.34575504	1.613447816	-0.34575504	2.002674647	-0.34575504	5.078619659	-0.34575504	-0.34575504	-0.34575504	-0.34575504	-0.34575504	-0.34575504	-0.34575504	-0.34575504	-0.34575504	-0.34575504	-0.34575504	1.926334279	-0.34575504	-0.34575504	-0.34575504	3.235002244	1.825442592	-0.34575504	4.333547956	-0.34575504	2.089565771	-0.34575504	-0.34575504	-0.34575504	-0.34575504	-0.34575504	-0.34575504	-0.34575504	-0.34575504	-0.34575504	5.972181964	5.097365689	-0.34575504	2.084276101	-0.34575504	-0.34575504	2.964817136	0.833125239	-0.34575504	-0.34575504	2.000086996	5.610193185	-0.34575504	-0.34575504	-0.34575504	1.304174882	-0.34575504	-0.34575504	-0.34575504	1.907234723	-0.34575504	2.092376526	2.445001425	-0.34575504	-0.34575504	-0.34575504	-0.34575504	-0.34575504	3.576266962	-0.34575504	-0.34575504	-0.34575504	1.489324509	-0.34575504	-0.34575504	-0.34575504	-0.34575504	-0.34575504	-0.34575504	-0.34575504	-0.34575504	-0.34575504	-0.34575504	-0.34575504	-0.34575504	-0.34575504	-0.34575504	-0.34575504	-0.34575504	-0.34575504	-0.34575504	-0.34575504	-0.34575504	-0.34575504	-0.34575504	-0.34575504	-0.34575504	-0.34575504	-0.34575504	-0.34575504	-0.34575504	-0.34575504	-0.34575504	-0.34575504	-0.34575504	-0.34575504	-0.34575504	-0.34575504	-0.34575504	-0.34575504	-0.34575504	-0.34575504	-0.34575504	-0.34575504	-0.34575504	-0.34575504	-0.34575504	-0.34575504	-0.34575504	-0.34575504	-0.34575504	-0.34575504	-0.34575504	-0.34575504	-0.34575504	-0.34575504	-0.34575504	-0.34575504	-0.34575504	-0.34575504	-0.34575504	-0.34575504	-0.34575504	-0.34575504	-0.34575504	-0.34575504	-0.34575504	-0.34575504	-0.34575504	-0.34575504	-0.34575504	-0.34575504	-0.34575504	-0.34575504	-0.34575504	-0.34575504	3.871147521	-0.34575504	-0.34575504	-0.34575504	-0.34575504	-0.34575504	2.915850133	-0.34575504	-0.34575504	-0.34575504	-0.34575504	-0.34575504	-0.34575504	-0.34575504	-0.34575504	-0.34575504	-0.34575504	-0.34575504	-0.34575504	-0.34575504	-0.34575504	-0.34575504	-0.34575504	-0.34575504	-0.34575504	-0.34575504	-0.34575504	-0.34575504	-0.34575504	-0.34575504	-0.34575504	-0.34575504	-0.34575504	5.298869378	-0.34575504	-0.34575504	-0.34575504	-0.34575504	-0.34575504	-0.34575504	-0.34575504	-0.34575504	-0.34575504	-0.34575504	-0.34575504	-0.34575504	-0.34575504	-0.34575504	-0.34575504	-0.34575504	-0.34575504	-0.34575504	-0.34575504	-0.34575504	-0.34575504	-0.34575504	-0.34575504	-0.34575504	-0.34575504	-0.34575504	-0.34575504	-0.34575504	-0.34575504	-0.34575504	-0.34575504	-0.34575504	-0.34575504	-0.34575504	-0.34575504	-0.34575504	-0.34575504	-0.34575504	-0.34575504	-0.34575504	-0.34575504	-0.34575504	-0.34575504	-0.34575504	-0.34575504	-0.34575504	-0.34575504	-0.34575504	-0.34575504	-0.34575504	-0.34575504	-0.34575504	-0.34575504	-0.34575504	-0.34575504	-0.34575504	-0.34575504	-0.34575504	-0.34575504	-0.34575504	-0.34575504	-0.34575504	-0.34575504	-0.34575504	-0.34575504	-0.34575504	-0.34575504	-0.34575504	-0.34575504	-0.34575504	-0.34575504	-0.34575504	-0.34575504	-0.34575504	2.533680236	-0.34575504	-0.34575504	-0.34575504	-0.34575504	-0.34575504	-0.34575504	-0.34575504	-0.34575504	-0.34575504	-0.34575504	-0.34575504	-0.34575504	-0.34575504	-0.34575504	-0.34575504	-0.34575504	-0.34575504	-0.34575504	2.817212574	-0.34575504	-0.34575504	-0.34575504	-0.34575504	-0.34575504	-0.34575504	-0.34575504	-0.34575504	-0.34575504	-0.34575504	-0.34575504	5.931248106	-0.34575504	-0.34575504	-0.34575504	-0.34575504	-0.34575504	-0.34575504	-0.34575504	-0.34575504	-0.34575504	-0.34575504	-0.34575504	-0.34575504	-0.34575504	-0.34575504	-0.34575504	-0.34575504	-0.34575504	-0.34575504	-0.34575504	-0.34575504	-0.34575504	-0.34575504	-0.34575504	-0.34575504	-0.34575504	-0.34575504	-0.34575504	-0.34575504	-0.34575504	-0.34575504	-0.34575504	-0.34575504	-0.34575504	-0.34575504	-0.34575504	-0.34575504	-0.34575504	-0.34575504	-0.34575504	-0.34575504	-0.34575504	-0.34575504	-0.34575504	-0.34575504	-0.34575504	-0.34575504	-0.34575504	-0.34575504	-0.34575504	-0.34575504	-0.34575504	-0.34575504	-0.34575504	-0.34575504	-0.34575504	-0.34575504	-0.34575504	-0.34575504	-0.34575504	-0.34575504	-0.34575504	-0.34575504	-0.34575504	-0.34575504	-0.34575504	-0.34575504	-0.34575504	-0.34575504	-0.34575504	-0.34575504	2.97813112	-0.34575504	-0.34575504	-0.34575504	-0.34575504	-0.34575504	-0.34575504	-0.34575504	-0.34575504	-0.34575504	-0.34575504	-0.34575504	-0.34575504	-0.34575504	-0.34575504	-0.34575504	-0.34575504	-0.34575504	3.9834858	-0.34575504	-0.34575504	-0.34575504	-0.34575504	-0.34575504	-0.34575504	-0.34575504	-0.34575504	-0.34575504	-0.34575504	-0.34575504	-0.34575504	-0.34575504	-0.34575504	-0.34575504	-0.34575504	-0.34575504	-0.34575504	-0.34575504	-0.34575504	-0.34575504	2.353644275	-0.34575504	-0.34575504	-0.34575504	-0.34575504	-0.34575504	-0.34575504	-0.34575504	-0.34575504	-0.34575504	-0.34575504	-0.34575504	-0.34575504	-0.34575504	-0.34575504	-0.34575504	-0.34575504	-0.34575504	-0.34575504	-0.34575504	-0.34575504	-0.34575504	-0.34575504	-0.34575504	-0.34575504	-0.34575504	-0.34575504	-0.34575504	-0.34575504	-0.34575504	-0.34575504	-0.34575504	-0.34575504	-0.34575504	-0.34575504	-0.34575504	-0.34575504	-0.34575504	-0.34575504	-0.34575504	-0.34575504	-0.34575504	-0.34575504	-0.34575504	-0.34575504	-0.34575504	-0.34575504	4.532431399	1.959520119	-0.34575504	-0.34575504	-0.34575504	-0.34575504	-0.34575504	-0.34575504	-0.34575504	-0.34575504	-0.34575504	-0.34575504	-0.34575504	-0.34575504	-0.34575504	-0.34575504	-0.34575504	-0.34575504	-0.34575504	-0.34575504	-0.34575504	-0.34575504	4.084272061	-0.34575504	4.180414237	-0.34575504	-0.34575504	-0.34575504	-0.34575504	-0.34575504	-0.34575504	-0.34575504	-0.34575504	-0.34575504	-0.34575504	-0.34575504	-0.34575504	-0.34575504	-0.34575504	-0.34575504	-0.34575504	-0.34575504	-0.34575504	-0.34575504	-0.34575504	-0.34575504	-0.34575504	-0.34575504	-0.34575504	2.243126609	-0.34575504	-0.34575504	-0.34575504	-0.34575504	-0.34575504	-0.34575504	-0.34575504	-0.34575504	-0.34575504	-0.34575504	-0.34575504	-0.34575504	-0.34575504	-0.34575504	-0.34575504	-0.34575504	-0.34575504	-0.34575504	-0.34575504	-0.34575504	-0.34575504	-0.34575504	-0.34575504	-0.34575504	-0.34575504	-0.34575504	-0.34575504	-0.34575504	-0.34575504	-0.34575504	-0.34575504	-0.34575504	-0.34575504	-0.34575504	-0.34575504	-0.34575504	-0.34575504	-0.34575504	-0.34575504	-0.34575504	-0.34575504	-0.34575504	-0.34575504	-0.34575504	-0.34575504	-0.34575504	-0.34575504	-0.34575504	-0.34575504	-0.34575504	-0.34575504	-0.34575504	-0.34575504	-0.34575504	-0.34575504	-0.34575504	-0.34575504	-0.34575504	-0.34575504	-0.34575504	-0.34575504	-0.34575504	-0.34575504	-0.34575504	-0.34575504	-0.34575504	-0.34575504	-0.34575504	-0.34575504	-0.34575504	-0.34575504	-0.34575504	-0.34575504	-0.34575504	-0.34575504	-0.34575504	-0.34575504	-0.34575504	-0.34575504	-0.34575504	3.794499947	-0.34575504	-0.34575504	-0.34575504	2.078394135	-0.34575504	-0.34575504	-0.34575504	-0.34575504	-0.34575504	-0.34575504	-0.34575504	-0.34575504	-0.34575504	-0.34575504	-0.34575504	-0.34575504	-0.34575504	-0.34575504	-0.34575504	-0.34575504	-0.34575504	-0.34575504	-0.34575504	-0.34575504	-0.34575504	-0.34575504	-0.34575504	-0.34575504	-0.34575504	-0.34575504	-0.34575504	-0.34575504	-0.34575504	-0.34575504	-0.34575504	-0.34575504	-0.34575504	-0.34575504	-0.34575504	-0.34575504	-0.34575504	-0.34575504	-0.34575504	-0.34575504	-0.34575504	-0.34575504	-0.34575504	-0.34575504	-0.34575504	-0.34575504	-0.34575504	-0.34575504	-0.34575504	-0.34575504	-0.34575504	-0.34575504	-0.34575504	-0.34575504	-0.34575504	-0.34575504	-0.34575504	-0.34575504	-0.34575504	-0.34575504	-0.34575504	-0.34575504	-0.34575504	-0.34575504	-0.34575504	-0.34575504	-0.34575504	-0.34575504	-0.34575504	-0.34575504	-0.34575504	-0.34575504	-0.34575504	-0.34575504	-0.34575504	-0.34575504	-0.34575504	-0.34575504	-0.34575504	-0.34575504	-0.34575504	-0.34575504	-0.34575504	-0.34575504	-0.34575504	-0.34575504	-0.34575504	-0.34575504	-0.34575504	-0.34575504	-0.34575504	-0.34575504	-0.34575504	-0.34575504	-0.34575504	-0.34575504	-0.34575504	-0.34575504	-0.34575504	-0.34575504	-0.34575504	-0.34575504	-0.34575504	-0.34575504	-0.34575504	-0.34575504	-0.34575504	-0.34575504	-0.34575504	-0.34575504	-0.34575504	-0.34575504	3.763978423	-0.34575504	-0.34575504	-0.34575504	-0.34575504	-0.34575504	-0.34575504	-0.34575504	-0.34575504	-0.34575504	-0.34575504	-0.34575504	-0.34575504	-0.34575504	-0.34575504	-0.34575504	-0.34575504	-0.34575504	-0.34575504	-0.34575504	-0.34575504	-0.34575504	-0.34575504	-0.34575504	-0.34575504	-0.34575504	-0.34575504	-0.34575504	-0.34575504	-0.34575504	-0.34575504	-0.34575504	-0.34575504	-0.34575504	-0.34575504	-0.34575504	-0.34575504	-0.34575504	-0.34575504	-0.34575504	-0.34575504	-0.34575504	-0.34575504	-0.34575504	-0.34575504	-0.34575504	-0.34575504	-0.34575504	-0.34575504	-0.34575504	-0.34575504	-0.34575504	-0.34575504	-0.34575504	-0.34575504	-0.34575504	-0.34575504	3.228404599	-0.34575504	-0.34575504	-0.34575504	-0.34575504	-0.34575504	-0.34575504	-0.34575504	-0.34575504	-0.34575504	-0.34575504	-0.34575504	-0.34575504	-0.34575504	-0.34575504	-0.34575504	-0.34575504	-0.34575504	-0.34575504	-0.34575504	-0.34575504	-0.34575504	-0.34575504	-0.34575504	-0.34575504	-0.34575504	-0.34575504	-0.34575504	-0.34575504	-0.34575504	-0.34575504	-0.34575504	-0.34575504	-0.34575504	-0.34575504	-0.34575504	-0.34575504	-0.34575504	-0.34575504	-0.34575504	-0.34575504	-0.34575504	-0.34575504	-0.34575504	-0.34575504	-0.34575504	-0.34575504	-0.34575504	-0.34575504	-0.34575504	-0.34575504	-0.34575504	-0.34575504	-0.34575504	-0.34575504	-0.34575504	-0.34575504	-0.34575504	-0.34575504	-0.34575504	-0.34575504	-0.34575504	-0.34575504	-0.34575504	-0.34575504	-0.34575504	-0.34575504	-0.34575504	-0.34575504	-0.34575504	-0.34575504	2.611574131	-0.34575504	-0.34575504	-0.34575504	-0.34575504	-0.34575504	-0.34575504	-0.34575504	-0.34575504	-0.34575504	-0.34575504	-0.34575504	-0.34575504	-0.34575504	-0.34575504	-0.34575504	-0.34575504	-0.34575504	-0.34575504	-0.34575504	-0.34575504	-0.34575504	-0.34575504	-0.34575504	-0.34575504	-0.34575504	-0.34575504	-0.34575504	-0.34575504	-0.34575504	-0.34575504	-0.34575504	-0.34575504	-0.34575504	-0.34575504	-0.34575504	-0.34575504	-0.34575504	-0.34575504	-0.34575504	-0.34575504	-0.34575504	-0.34575504	-0.34575504	-0.34575504	-0.34575504	-0.34575504	-0.34575504	-0.34575504	-0.34575504	-0.34575504	-0.34575504	-0.34575504	-0.34575504	-0.34575504	-0.34575504	-0.34575504	-0.34575504	-0.34575504	-0.34575504	-0.34575504	-0.34575504	-0.34575504	-0.34575504	-0.34575504	-0.34575504	-0.34575504	-0.34575504	-0.34575504	-0.34575504	-0.34575504	-0.34575504	-0.34575504	-0.34575504	-0.34575504	-0.34575504	-0.34575504	-0.34575504	-0.34575504	-0.34575504	-0.34575504	-0.34575504	-0.34575504	-0.34575504	-0.34575504	-0.34575504	-0.34575504	-0.34575504	-0.34575504	-0.34575504	-0.34575504	-0.34575504	-0.34575504	-0.34575504	-0.34575504	-0.34575504	-0.34575504	-0.34575504	-0.34575504	-0.34575504	-0.34575504	-0.34575504	-0.34575504	-0.34575504	-0.34575504	-0.34575504	-0.34575504	-0.34575504	4.903245381	-0.34575504	-0.34575504	-0.34575504	-0.34575504	-0.34575504	-0.34575504	-0.34575504	-0.34575504	-0.34575504	-0.34575504	-0.34575504	-0.34575504	-0.34575504	-0.34575504	-0.34575504	2.160070162	-0.34575504	-0.34575504	4.406848242	-0.34575504	-0.34575504	-0.34575504	-0.34575504	-0.34575504	-0.34575504	-0.34575504	-0.34575504	-0.34575504	-0.34575504	-0.34575504	-0.34575504	-0.34575504	-0.34575504	-0.34575504	-0.34575504	-0.34575504	-0.34575504	-0.34575504	-0.34575504	-0.34575504	-0.34575504	-0.34575504	-0.34575504	-0.34575504	-0.34575504	-0.34575504	-0.34575504	-0.34575504	-0.34575504	-0.34575504	-0.34575504	-0.34575504	-0.34575504	-0.34575504	-0.34575504	-0.34575504	-0.34575504	-0.34575504	-0.34575504	-0.34575504	-0.34575504	-0.34575504	-0.34575504	-0.34575504	-0.34575504	-0.34575504	-0.34575504	-0.34575504	-0.34575504	-0.34575504	-0.34575504	-0.34575504	-0.34575504	-0.34575504	-0.34575504	-0.34575504	-0.34575504	-0.34575504	-0.34575504	-0.34575504	-0.34575504	-0.34575504	-0.34575504	-0.34575504	-0.34575504	-0.34575504	-0.34575504	-0.34575504	-0.34575504	-0.34575504	-0.34575504	-0.34575504	-0.34575504	-0.34575504	-0.34575504	-0.34575504	-0.34575504	-0.34575504	-0.34575504	4.59525684	-0.34575504	-0.34575504	-0.34575504	-0.34575504	-0.34575504	-0.34575504	-0.34575504	-0.34575504	2.23032986	-0.34575504	-0.34575504	-0.34575504	-0.34575504	-0.34575504	-0.34575504	-0.34575504	-0.34575504	-0.34575504	-0.34575504	-0.34575504	-0.34575504	-0.34575504	-0.34575504	-0.34575504	-0.34575504	-0.34575504	-0.34575504	-0.34575504	-0.34575504	-0.34575504	-0.34575504	-0.34575504	-0.34575504	2.562680178	-0.34575504	-0.34575504	-0.34575504	-0.34575504	-0.34575504	-0.34575504	-0.34575504	-0.34575504	-0.34575504	-0.34575504	-0.34575504	-0.34575504	-0.34575504	-0.34575504	-0.34575504	-0.34575504	-0.34575504	-0.34575504	-0.34575504	2.763933139	-0.34575504	-0.34575504	-0.34575504	-0.34575504	-0.34575504	-0.34575504	-0.34575504	-0.34575504	-0.34575504	-0.34575504	-0.34575504	-0.34575504	-0.34575504	-0.34575504	-0.34575504	-0.34575504	-0.34575504	-0.34575504	-0.34575504	-0.34575504	-0.34575504	-0.34575504	-0.34575504	3.058098651	-0.34575504	-0.34575504	-0.34575504	-0.34575504	-0.34575504	-0.34575504	-0.34575504	-0.34575504	-0.34575504	-0.34575504	-0.34575504	-0.34575504	-0.34575504	-0.34575504	-0.34575504	-0.34575504	-0.34575504	-0.34575504	-0.34575504	-0.34575504	-0.34575504	-0.34575504	3.378618931	-0.34575504	-0.34575504	-0.34575504	-0.34575504	-0.34575504	-0.34575504	-0.34575504	-0.34575504	-0.34575504	-0.34575504	-0.34575504	-0.34575504	-0.34575504	-0.34575504	-0.34575504	2.012797753	-0.34575504	-0.34575504	-0.34575504	-0.34575504	-0.34575504	-0.34575504	-0.34575504	-0.34575504	-0.34575504	-0.34575504	-0.34575504	-0.34575504	-0.34575504	-0.34575504	-0.34575504	-0.34575504	-0.34575504	-0.34575504	-0.34575504	-0.34575504	-0.34575504	-0.34575504	-0.34575504	-0.34575504	-0.34575504	-0.34575504	-0.34575504	-0.34575504	-0.34575504	-0.34575504	-0.34575504	-0.34575504	-0.34575504	-0.34575504	-0.34575504	-0.34575504	-0.34575504	-0.34575504	-0.34575504	-0.34575504	-0.34575504	-0.34575504	-0.34575504	-0.34575504	-0.34575504	-0.34575504	-0.34575504	-0.34575504	-0.34575504	-0.34575504	-0.34575504	-0.34575504	-0.34575504	-0.34575504	-0.34575504	-0.34575504	-0.34575504	-0.34575504	-0.34575504	-0.34575504	-0.34575504	-0.34575504	-0.34575504	-0.34575504	-0.34575504	-0.34575504	-0.34575504	-0.34575504	-0.34575504	-0.34575504	-0.34575504	-0.34575504	-0.34575504	-0.34575504	-0.34575504	-0.34575504	-0.34575504	-0.34575504	-0.34575504	-0.34575504	-0.34575504	-0.34575504	-0.34575504	-0.34575504	-0.34575504	-0.34575504	-0.34575504	-0.34575504	-0.34575504	-0.34575504	-0.34575504	-0.34575504	-0.34575504	-0.34575504	-0.34575504	-0.34575504	-0.34575504	-0.34575504	-0.34575504	-0.34575504	-0.34575504	-0.34575504	-0.34575504	-0.34575504	-0.34575504	-0.34575504	-0.34575504	-0.34575504	-0.34575504	-0.34575504	-0.34575504	-0.34575504	-0.34575504	-0.34575504	-0.34575504	-0.34575504	-0.34575504	-0.34575504	-0.34575504	-0.34575504	-0.34575504	-0.34575504	-0.34575504	-0.34575504	-0.34575504	-0.34575504	-0.34575504	-0.34575504	-0.34575504	-0.34575504	-0.34575504	-0.34575504	-0.34575504	-0.34575504	-0.34575504	-0.34575504	-0.34575504	-0.34575504	-0.34575504	-0.34575504	-0.34575504	-0.34575504	-0.34575504	-0.34575504	-0.34575504	-0.34575504	-0.34575504	-0.34575504	-0.34575504	-0.34575504	-0.34575504	2.247423938	-0.34575504	-0.34575504	-0.34575504	-0.34575504	-0.34575504	-0.34575504	-0.34575504	-0.34575504	-0.34575504	-0.34575504	-0.34575504	-0.34575504	-0.34575504	-0.34575504	-0.34575504	-0.34575504	-0.34575504	-0.34575504	2.418188192	-0.34575504	-0.34575504	-0.34575504	-0.34575504	-0.34575504	-0.34575504	-0.34575504	-0.34575504	-0.34575504	-0.34575504	-0.34575504	-0.34575504	-0.34575504	-0.34575504	-0.34575504	4.370584365	-0.34575504	-0.34575504	-0.34575504	-0.34575504	-0.34575504	-0.34575504	-0.34575504	-0.34575504	-0.34575504	-0.34575504	-0.34575504	-0.34575504	-0.34575504	-0.34575504	-0.34575504	-0.34575504	-0.34575504	-0.34575504	-0.34575504	-0.34575504	-0.34575504	-0.34575504	-0.34575504	-0.34575504	-0.34575504	-0.34575504	-0.34575504	-0.34575504	-0.34575504	-0.34575504	-0.34575504	-0.34575504	-0.34575504	-0.34575504	-0.34575504	-0.34575504	-0.34575504	-0.34575504	-0.34575504	-0.34575504	-0.34575504	-0.34575504	-0.34575504	-0.34575504	-0.34575504	-0.34575504	-0.34575504	-0.34575504	-0.34575504	-0.34575504	-0.34575504	-0.34575504	-0.34575504	-0.34575504	-0.34575504	-0.34575504	-0.34575504	-0.34575504	-0.34575504	-0.34575504	-0.34575504	-0.34575504	-0.34575504	-0.34575504	-0.34575504	-0.34575504	-0.34575504	-0.34575504	-0.34575504	-0.34575504	-0.34575504	-0.34575504	-0.34575504	-0.34575504	-0.34575504	-0.34575504	-0.34575504	-0.34575504	-0.34575504	-0.34575504	-0.34575504	4.625730658	3.583626419	-0.34575504	-0.34575504	-0.34575504	-0.34575504	-0.34575504	-0.34575504	-0.34575504	-0.34575504	-0.34575504	-0.34575504	-0.34575504	-0.34575504	-0.34575504	-0.34575504	-0.34575504	-0.34575504	-0.34575504	-0.34575504	-0.34575504	-0.34575504	-0.34575504	-0.34575504	-0.34575504	-0.34575504	-0.34575504	-0.34575504	-0.34575504	-0.34575504	-0.34575504	-0.34575504	-0.34575504	-0.34575504	-0.34575504	-0.34575504	-0.34575504	-0.34575504	-0.34575504	-0.34575504	-0.34575504	-0.34575504	-0.34575504	-0.34575504	-0.34575504	-0.34575504	-0.34575504	-0.34575504	-0.34575504	-0.34575504	-0.34575504	-0.34575504	-0.34575504	-0.34575504	-0.34575504	-0.34575504	-0.34575504	-0.34575504	-0.34575504	-0.34575504	-0.34575504	-0.34575504	-0.34575504	-0.34575504	-0.34575504	-0.34575504	-0.34575504	-0.34575504	-0.34575504	-0.34575504	-0.34575504	-0.34575504	-0.34575504	-0.34575504	-0.34575504	-0.34575504	-0.34575504	-0.34575504	-0.34575504	-0.34575504	-0.34575504	-0.34575504	-0.34575504	-0.34575504	-0.34575504	-0.34575504	-0.34575504	-0.34575504	-0.34575504	-0.34575504	-0.34575504	-0.34575504	-0.34575504	-0.34575504	-0.34575504	-0.34575504	-0.34575504	-0.34575504	-0.34575504	-0.34575504	-0.34575504	-0.34575504	-0.34575504	-0.34575504	-0.34575504	-0.34575504	-0.34575504	-0.34575504	3.971158879	-0.34575504	-0.34575504	-0.34575504	-0.34575504	-0.34575504	-0.34575504	-0.34575504	-0.34575504	-0.34575504	-0.34575504	-0.34575504	-0.34575504	-0.34575504	-0.34575504	-0.34575504	-0.34575504	-0.34575504	-0.34575504	-0.34575504	-0.34575504	-0.34575504	-0.34575504	-0.34575504	-0.34575504	-0.34575504	-0.34575504	-0.34575504	-0.34575504	-0.34575504	-0.34575504	-0.34575504	-0.34575504	-0.34575504	-0.34575504	-0.34575504	3.490294147	-0.34575504	-0.34575504	-0.34575504	-0.34575504	-0.34575504	-0.34575504	-0.34575504	-0.34575504	-0.34575504	-0.34575504	-0.34575504	-0.34575504	-0.34575504	-0.34575504	-0.34575504	-0.34575504	-0.34575504	-0.34575504	-0.34575504	-0.34575504	-0.34575504	-0.34575504	-0.34575504	-0.34575504	-0.34575504	-0.34575504	-0.34575504	-0.34575504	-0.34575504	-0.34575504	-0.34575504	-0.34575504	-0.34575504	-0.34575504	-0.34575504	-0.34575504	-0.34575504	-0.34575504	-0.34575504	-0.34575504	-0.34575504	-0.34575504	-0.34575504	-0.34575504	-0.34575504	-0.34575504	-0.34575504	-0.34575504	-0.34575504	-0.34575504	-0.34575504	-0.34575504	-0.34575504	-0.34575504	-0.34575504	-0.34575504	-0.34575504	-0.34575504	-0.34575504	-0.34575504	-0.34575504	-0.34575504	-0.34575504	-0.34575504	-0.34575504	-0.34575504	-0.34575504	-0.34575504	-0.34575504	-0.34575504	-0.34575504	-0.34575504	-0.34575504	-0.34575504	-0.34575504	-0.34575504	-0.34575504	-0.34575504	-0.34575504	-0.34575504	-0.34575504	-0.34575504	-0.34575504	-0.34575504	-0.34575504	-0.34575504	-0.34575504	0.984252028	-0.34575504	-0.34575504	-0.34575504	-0.34575504	-0.34575504	-0.34575504	-0.34575504	-0.34575504	-0.34575504	-0.34575504	-0.34575504	-0.34575504	-0.34575504	-0.34575504	-0.34575504	-0.34575504	-0.34575504	-0.34575504	-0.34575504	-0.34575504	-0.34575504	-0.34575504	-0.34575504	-0.34575504	-0.34575504	-0.34575504	-0.34575504	-0.34575504	-0.34575504	-0.34575504	-0.34575504	-0.34575504	-0.34575504	-0.34575504	-0.34575504	3.264546862	-0.34575504	-0.34575504	-0.34575504	-0.34575504	-0.34575504	-0.34575504	-0.34575504	-0.34575504	-0.34575504	-0.34575504	-0.34575504	-0.34575504	-0.34575504	-0.34575504	-0.34575504	-0.34575504	-0.34575504	-0.34575504	-0.34575504	-0.34575504	-0.34575504	-0.34575504	-0.34575504	-0.34575504	-0.34575504	-0.34575504	-0.34575504	-0.34575504	-0.34575504	-0.34575504	-0.34575504	-0.34575504	-0.34575504	-0.34575504	-0.34575504	-0.34575504	-0.34575504	-0.34575504	-0.34575504	-0.34575504	-0.34575504	-0.34575504	-0.34575504	-0.34575504	-0.34575504	-0.34575504	-0.34575504	-0.34575504	-0.34575504	-0.34575504	-0.34575504	-0.34575504	-0.34575504	-0.34575504	-0.34575504	-0.34575504	-0.34575504	-0.34575504	-0.34575504	-0.34575504	-0.34575504	-0.34575504	-0.34575504	-0.34575504	-0.34575504	-0.34575504	-0.34575504	1.670353852	-0.34575504	-0.34575504	-0.34575504	-0.34575504	-0.34575504	-0.34575504	-0.34575504	-0.34575504	-0.34575504	-0.34575504	-0.34575504	-0.34575504	-0.34575504	-0.34575504	-0.34575504	-0.34575504	-0.34575504	-0.34575504	-0.34575504	-0.34575504	-0.34575504	-0.34575504	-0.34575504	-0.34575504	-0.34575504	-0.34575504	-0.34575504	-0.34575504	-0.34575504	-0.34575504	-0.34575504	-0.34575504	-0.34575504	-0.34575504	-0.34575504	-0.34575504	-0.34575504	-0.34575504	-0.34575504	-0.34575504	-0.34575504	-0.34575504	-0.34575504	-0.34575504	-0.34575504	-0.34575504	-0.34575504	-0.34575504	-0.34575504	-0.34575504	-0.34575504	-0.34575504	-0.34575504	-0.34575504	-0.34575504	2.855111253	-0.34575504	-0.34575504	-0.34575504	-0.34575504	-0.34575504	-0.34575504	-0.34575504	-0.34575504	-0.34575504	-0.34575504	-0.34575504	-0.34575504	-0.34575504	-0.34575504	-0.34575504	-0.34575504	-0.34575504	-0.34575504	-0.34575504	-0.34575504	-0.34575504	-0.34575504	-0.34575504	-0.34575504	-0.34575504	-0.34575504	-0.34575504	-0.34575504	-0.34575504	-0.34575504	-0.34575504	-0.34575504	-0.34575504	-0.34575504	-0.34575504	-0.34575504	-0.34575504	-0.34575504	-0.34575504	-0.34575504	-0.34575504	-0.34575504	-0.34575504	-0.34575504	-0.34575504	4.634795593	-0.34575504	-0.34575504	-0.34575504	-0.34575504	-0.34575504	-0.34575504	-0.34575504	-0.34575504	-0.34575504	-0.34575504	-0.34575504	-0.34575504	-0.34575504	-0.34575504	-0.34575504	-0.34575504	-0.34575504	3.66866478	-0.34575504	-0.34575504	-0.34575504	-0.34575504	-0.34575504	3.615709814	-0.34575504	-0.34575504	-0.34575504	-0.34575504	-0.34575504	-0.34575504	-0.34575504	-0.34575504	-0.34575504	-0.34575504	-0.34575504	-0.34575504	-0.34575504	-0.34575504	-0.34575504	-0.34575504	-0.34575504	-0.34575504	-0.34575504	-0.34575504	-0.34575504	-0.34575504	-0.34575504	-0.34575504	-0.34575504	-0.34575504	-0.34575504	-0.34575504	-0.34575504	-0.34575504	-0.34575504	-0.34575504	-0.34575504	-0.34575504	-0.34575504	-0.34575504	-0.34575504	-0.34575504	-0.34575504	-0.34575504	-0.34575504	2.004980061	-0.34575504	-0.34575504	-0.34575504	-0.34575504	-0.34575504	-0.34575504	-0.34575504	-0.34575504	-0.34575504	-0.34575504	-0.34575504	3.772639217	-0.34575504	-0.34575504	-0.34575504	-0.34575504	-0.34575504	-0.34575504	-0.34575504	-0.34575504	-0.34575504	-0.34575504	-0.34575504	-0.34575504	-0.34575504	-0.34575504	-0.34575504	-0.34575504	-0.34575504	-0.34575504	-0.34575504	-0.34575504	-0.34575504	-0.34575504	-0.34575504	-0.34575504	-0.34575504	3.422994874	-0.34575504	-0.34575504	-0.34575504	-0.34575504	-0.34575504	-0.34575504	-0.34575504	-0.34575504	-0.34575504	-0.34575504	-0.34575504	-0.34575504	-0.34575504	-0.34575504	-0.34575504	-0.34575504	-0.34575504	-0.34575504	-0.34575504	-0.34575504	-0.34575504	-0.34575504	-0.34575504	-0.34575504	-0.34575504	-0.34575504	-0.34575504	-0.34575504	-0.34575504	-0.34575504	-0.34575504	-0.34575504	-0.34575504	-0.34575504	-0.34575504	-0.34575504	-0.34575504	-0.34575504	2.923176838	-0.34575504	-0.34575504	-0.34575504	-0.34575504	-0.34575504	-0.34575504	-0.34575504	-0.34575504	-0.34575504	-0.34575504	-0.34575504	-0.34575504	-0.34575504	-0.34575504	-0.34575504	-0.34575504	-0.34575504	-0.34575504	-0.34575504	-0.34575504	-0.34575504	-0.34575504	-0.34575504	-0.34575504	-0.34575504	-0.34575504	-0.34575504	-0.34575504	-0.34575504	-0.34575504	-0.34575504	-0.34575504	-0.34575504	-0.34575504	-0.34575504	-0.34575504	-0.34575504	-0.34575504	-0.34575504	-0.34575504	-0.34575504	-0.34575504	-0.34575504	-0.34575504	-0.34575504	-0.34575504	-0.34575504	-0.34575504	-0.34575504	-0.34575504	-0.34575504	-0.34575504	-0.34575504	3.454501142	-0.34575504	-0.34575504	-0.34575504	-0.34575504	-0.34575504	-0.34575504	-0.34575504	-0.34575504	-0.34575504	-0.34575504	-0.34575504	-0.34575504	-0.34575504	-0.34575504	-0.34575504	-0.34575504	-0.34575504	-0.34575504	-0.34575504	-0.34575504	-0.34575504	-0.34575504	-0.34575504	-0.34575504	-0.34575504	-0.34575504	-0.34575504	-0.34575504	-0.34575504	-0.34575504	2.520102881	-0.34575504	-0.34575504	-0.34575504	-0.34575504	-0.34575504	-0.34575504	-0.34575504	-0.34575504	-0.34575504	-0.34575504	-0.34575504	-0.34575504	-0.34575504	-0.34575504	-0.34575504	-0.34575504	-0.34575504	-0.34575504	-0.34575504	-0.34575504	-0.34575504	-0.34575504	-0.34575504	-0.34575504	-0.34575504	-0.34575504	-0.34575504	-0.34575504	-0.34575504	-0.34575504	-0.34575504	-0.34575504	-0.34575504	-0.34575504	-0.34575504	-0.34575504	-0.34575504	-0.34575504	-0.34575504	-0.34575504	-0.34575504	-0.34575504	-0.34575504	-0.34575504	-0.34575504	-0.34575504	-0.34575504	-0.34575504	-0.34575504	-0.34575504	-0.34575504	-0.34575504	-0.34575504	-0.34575504	-0.34575504	-0.34575504	-0.34575504	-0.34575504	5.638375986	-0.34575504	-0.34575504	-0.34575504	-0.34575504	-0.34575504	-0.34575504	-0.34575504	-0.34575504	-0.34575504	-0.34575504	-0.34575504	3.538118074	-0.34575504	5.475302958	-0.34575504	-0.34575504	-0.34575504	-0.34575504	-0.34575504	-0.34575504	-0.34575504	-0.34575504	-0.34575504	-0.34575504	-0.34575504	-0.34575504	-0.34575504	-0.34575504	-0.34575504	-0.34575504	-0.34575504	-0.34575504	-0.34575504	-0.34575504	-0.34575504	-0.34575504	3.578822798	-0.34575504	-0.34575504	-0.34575504	-0.34575504	-0.34575504	-0.34575504	-0.34575504	-0.34575504	-0.34575504	-0.34575504	-0.34575504	-0.34575504	-0.34575504	-0.34575504	-0.34575504	-0.34575504	-0.34575504	-0.34575504	-0.34575504	-0.34575504	-0.34575504	-0.34575504	-0.34575504	-0.34575504	-0.34575504	-0.34575504	-0.34575504	-0.34575504	-0.34575504	-0.34575504	-0.34575504	-0.34575504	-0.34575504	-0.34575504	-0.34575504	-0.34575504	-0.34575504	-0.34575504	-0.34575504	-0.34575504	-0.34575504	-0.34575504	-0.34575504	-0.34575504	-0.34575504	-0.34575504	-0.34575504	-0.34575504	-0.34575504	-0.34575504	-0.34575504	-0.34575504	-0.34575504	-0.34575504	-0.34575504	-0.34575504	-0.34575504	-0.34575504	-0.34575504	-0.34575504	-0.34575504	-0.34575504	-0.34575504	-0.34575504	-0.34575504	-0.34575504	-0.34575504	3.746797445	-0.34575504	-0.34575504	-0.34575504	-0.34575504	-0.34575504	-0.34575504	-0.34575504	-0.34575504	-0.34575504	-0.34575504	-0.34575504	-0.34575504	-0.34575504	-0.34575504	-0.34575504	-0.34575504	-0.34575504	-0.34575504	-0.34575504	-0.34575504	-0.34575504	-0.34575504	-0.34575504	-0.34575504	-0.34575504	5.184196444	-0.34575504	-0.34575504	-0.34575504	-0.34575504	-0.34575504	-0.34575504	-0.34575504	-0.34575504	-0.34575504	-0.34575504	-0.34575504	-0.34575504	-0.34575504	-0.34575504	-0.34575504	-0.34575504	-0.34575504	-0.34575504	-0.34575504	-0.34575504	-0.34575504	-0.34575504	-0.34575504	-0.34575504	3.092923638	-0.34575504	-0.34575504	-0.34575504	-0.34575504	-0.34575504	-0.34575504	-0.34575504	-0.34575504	-0.34575504	-0.34575504	-0.34575504	-0.34575504	-0.34575504	-0.34575504	-0.34575504	-0.34575504	-0.34575504	-0.34575504	-0.34575504	3.552195467	-0.34575504	-0.34575504	-0.34575504	-0.34575504	-0.34575504	-0.34575504	-0.34575504	-0.34575504	-0.34575504	-0.34575504	-0.34575504	-0.34575504	-0.34575504	-0.34575504	-0.34575504	-0.34575504	-0.34575504	-0.34575504	-0.34575504	-0.34575504	-0.34575504	-0.34575504	-0.34575504	-0.34575504	-0.34575504	-0.34575504	-0.34575504	-0.34575504	4.439018605	-0.34575504	-0.34575504	-0.34575504	-0.34575504	-0.34575504	-0.34575504	-0.34575504	-0.34575504	-0.34575504	-0.34575504	-0.34575504	-0.34575504	-0.34575504	-0.34575504	-0.34575504	-0.34575504	-0.34575504	-0.34575504	-0.34575504	-0.34575504	-0.34575504	-0.34575504	-0.34575504	-0.34575504	-0.34575504	-0.34575504	-0.34575504	-0.34575504	-0.34575504	-0.34575504	-0.34575504	-0.34575504	-0.34575504	-0.34575504	-0.34575504	-0.34575504	-0.34575504	-0.34575504	-0.34575504	-0.34575504	-0.34575504	-0.34575504	-0.34575504	-0.34575504	-0.34575504	-0.34575504	-0.34575504	-0.34575504	-0.34575504	-0.34575504	-0.34575504	-0.34575504	-0.34575504	-0.34575504	-0.34575504	-0.34575504	-0.34575504	-0.34575504	-0.34575504	-0.34575504	-0.34575504	-0.34575504	-0.34575504	-0.34575504	-0.34575504	-0.34575504	-0.34575504	-0.34575504	-0.34575504	-0.34575504	-0.34575504	-0.34575504	-0.34575504	-0.34575504	-0.34575504	-0.34575504	-0.34575504	-0.34575504	1.818916599	-0.34575504	-0.34575504	-0.34575504	-0.34575504	-0.34575504	-0.34575504	-0.34575504	-0.34575504	-0.34575504	-0.34575504	-0.34575504	-0.34575504	-0.34575504	-0.34575504	-0.34575504	-0.34575504	-0.34575504	-0.34575504	-0.34575504	-0.34575504	-0.34575504	-0.34575504	-0.34575504	-0.34575504	-0.34575504	-0.34575504	-0.34575504	-0.34575504	-0.34575504	-0.34575504	-0.34575504	-0.34575504	-0.34575504	-0.34575504	-0.34575504	-0.34575504	-0.34575504	2.328001578	-0.34575504	-0.34575504	-0.34575504	-0.34575504	-0.34575504	-0.34575504	-0.34575504	-0.34575504	-0.34575504	-0.34575504	-0.34575504	-0.34575504	-0.34575504	-0.34575504	-0.34575504	-0.34575504	-0.34575504	-0.34575504	-0.34575504	-0.34575504	-0.34575504	-0.34575504	-0.34575504	-0.34575504	-0.34575504	-0.34575504	-0.34575504	-0.34575504	-0.34575504	-0.34575504	-0.34575504	-0.34575504	-0.34575504	-0.34575504	-0.34575504	-0.34575504	-0.34575504	-0.34575504	-0.34575504	-0.34575504	-0.34575504	-0.34575504	-0.34575504	-0.34575504	-0.34575504	-0.34575504	-0.34575504	-0.34575504	-0.34575504	-0.34575504	-0.34575504	-0.34575504	-0.34575504	-0.34575504	-0.34575504	-0.34575504	5.092661017	-0.34575504	-0.34575504	-0.34575504	-0.34575504	-0.34575504	-0.34575504	-0.34575504	-0.34575504	-0.34575504	-0.34575504	-0.34575504	-0.34575504	-0.34575504	-0.34575504	-0.34575504	-0.34575504	-0.34575504	-0.34575504	-0.34575504	-0.34575504	-0.34575504	-0.34575504	-0.34575504	-0.34575504	-0.34575504	-0.34575504	-0.34575504	-0.34575504	1.688504294	-0.34575504	-0.34575504	-0.34575504	-0.34575504	-0.34575504	-0.34575504	-0.34575504	-0.34575504	-0.34575504	-0.34575504	-0.34575504	-0.34575504	-0.34575504	-0.34575504	-0.34575504	-0.34575504	-0.34575504	-0.34575504	-0.34575504	-0.34575504	-0.34575504	-0.34575504	-0.34575504	-0.34575504	-0.34575504	-0.34575504	-0.34575504	-0.34575504	-0.34575504	-0.34575504	-0.34575504	-0.34575504	-0.34575504	-0.34575504	-0.34575504	-0.34575504	-0.34575504	-0.34575504	-0.34575504	-0.34575504	-0.34575504	-0.34575504	-0.34575504	-0.34575504	-0.34575504	-0.34575504	4.125567364	-0.34575504	-0.34575504	-0.34575504	-0.34575504	-0.34575504	-0.34575504	2.733281475	-0.34575504	-0.34575504	-0.34575504	-0.34575504	-0.34575504	-0.34575504	-0.34575504	-0.34575504	-0.34575504	-0.34575504	-0.34575504	-0.34575504	-0.34575504	-0.34575504	-0.34575504	-0.34575504	-0.34575504	3.422994874	-0.34575504	-0.34575504	-0.34575504	-0.34575504	-0.34575504	-0.34575504	-0.34575504	-0.34575504	-0.34575504	-0.34575504	-0.34575504	-0.34575504	-0.34575504	-0.34575504	-0.34575504	-0.34575504	-0.34575504	-0.34575504	-0.34575504	-0.34575504	-0.34575504	-0.34575504	-0.34575504	-0.34575504	-0.34575504	-0.34575504	-0.34575504	-0.34575504	-0.34575504	-0.34575504	2.083965736	-0.34575504	-0.34575504	-0.34575504	-0.34575504	-0.34575504	-0.34575504	-0.34575504	-0.34575504	-0.34575504	-0.34575504	-0.34575504	-0.34575504	-0.34575504	-0.34575504	-0.34575504	-0.34575504	-0.34575504	-0.34575504	-0.34575504	-0.34575504	-0.34575504	-0.34575504	-0.34575504	-0.34575504	-0.34575504	-0.34575504	-0.34575504	-0.34575504	-0.34575504	-0.34575504	-0.34575504	-0.34575504	-0.34575504	-0.34575504	-0.34575504	-0.34575504	-0.34575504	-0.34575504	-0.34575504	-0.34575504	-0.34575504	-0.34575504	-0.34575504	-0.34575504	-0.34575504	-0.34575504	-0.34575504	-0.34575504	-0.34575504	-0.34575504	-0.34575504	-0.34575504	-0.34575504	-0.34575504	-0.34575504	-0.34575504	-0.34575504	-0.34575504	-0.34575504	-0.34575504	-0.34575504	-0.34575504	-0.34575504	-0.34575504	-0.34575504	-0.34575504	-0.34575504	-0.34575504	-0.34575504	-0.34575504	-0.34575504	-0.34575504	-0.34575504	-0.34575504	-0.34575504	-0.34575504	-0.34575504	-0.34575504	-0.34575504	-0.34575504	-0.34575504	-0.34575504	-0.34575504	-0.34575504	-0.34575504	-0.34575504	-0.34575504	-0.34575504	-0.34575504	-0.34575504	-0.34575504	-0.34575504	-0.34575504	-0.34575504	-0.34575504	-0.34575504	-0.34575504	-0.34575504	-0.34575504	-0.34575504	-0.34575504	-0.34575504	-0.34575504	-0.34575504	-0.34575504	-0.34575504	-0.34575504	-0.34575504	-0.34575504	-0.34575504	-0.34575504	-0.34575504	-0.34575504	-0.34575504	-0.34575504	-0.34575504	-0.34575504	-0.34575504	-0.34575504	-0.34575504	-0.34575504	-0.34575504	-0.34575504	-0.34575504	-0.34575504	-0.34575504	3.617675761	-0.34575504	-0.34575504	-0.34575504	-0.34575504	-0.34575504	-0.34575504	-0.34575504	-0.34575504	-0.34575504	-0.34575504	-0.34575504	-0.34575504	-0.34575504	-0.34575504	-0.34575504	-0.34575504	-0.34575504	-0.34575504	-0.34575504	-0.34575504	-0.34575504	-0.34575504	-0.34575504	-0.34575504	-0.34575504	-0.34575504	-0.34575504	-0.34575504	-0.34575504	-0.34575504	-0.34575504	-0.34575504	-0.34575504	-0.34575504	-0.34575504	-0.34575504	-0.34575504	-0.34575504	-0.34575504	-0.34575504	-0.34575504	-0.34575504	-0.34575504	-0.34575504	-0.34575504	-0.34575504	-0.34575504	-0.34575504	-0.34575504	-0.34575504	-0.34575504	-0.34575504	-0.34575504	-0.34575504	-0.34575504	-0.34575504	-0.34575504	-0.34575504	-0.34575504	-0.34575504	-0.34575504	-0.34575504	-0.34575504	-0.34575504	-0.34575504	-0.34575504	-0.34575504	-0.34575504	-0.34575504	-0.34575504	-0.34575504	-0.34575504	-0.34575504	-0.34575504	-0.34575504	-0.34575504	-0.34575504	4.050415167	-0.34575504	-0.34575504	-0.34575504	-0.34575504	-0.34575504	-0.34575504	-0.34575504	-0.34575504	-0.34575504	-0.34575504	-0.34575504	-0.34575504	-0.34575504	-0.34575504	-0.34575504	-0.34575504	-0.34575504	-0.34575504	-0.34575504	-0.34575504	-0.34575504	-0.34575504	-0.34575504	-0.34575504	-0.34575504	-0.34575504	-0.34575504	-0.34575504	-0.34575504	-0.34575504	-0.34575504	-0.34575504	-0.34575504	-0.34575504	-0.34575504	-0.34575504	-0.34575504	-0.34575504	-0.34575504	-0.34575504	-0.34575504	-0.34575504	-0.34575504	-0.34575504	-0.34575504	-0.34575504	-0.34575504	-0.34575504	-0.34575504	-0.34575504	2.067335299	-0.34575504	-0.34575504	-0.34575504	-0.34575504	3.997153753	-0.34575504	-0.34575504	-0.34575504	-0.34575504	-0.34575504	-0.34575504	-0.34575504	-0.34575504	-0.34575504	-0.34575504	-0.34575504	-0.34575504	-0.34575504	-0.34575504	-0.34575504	-0.34575504	-0.34575504	-0.34575504	-0.34575504	-0.34575504	-0.34575504	-0.34575504	-0.34575504	-0.34575504	-0.34575504	-0.34575504	-0.34575504	-0.34575504	-0.34575504	-0.34575504	-0.34575504	-0.34575504	-0.34575504	-0.34575504	-0.34575504	-0.34575504	-0.34575504	-0.34575504	-0.34575504	-0.34575504	-0.34575504	-0.34575504	-0.34575504	-0.34575504	-0.34575504	-0.34575504	-0.34575504	-0.34575504	-0.34575504	-0.34575504	-0.34575504	-0.34575504	2.706448518	-0.34575504	-0.34575504	-0.34575504	-0.34575504	-0.34575504	-0.34575504	-0.34575504	-0.34575504	-0.34575504	-0.34575504	-0.34575504	-0.34575504	-0.34575504	-0.34575504	-0.34575504	-0.34575504	-0.34575504	-0.34575504	-0.34575504	-0.34575504	-0.34575504	-0.34575504	-0.34575504	-0.34575504	-0.34575504	-0.34575504	-0.34575504	-0.34575504	-0.34575504	-0.34575504	-0.34575504	-0.34575504	-0.34575504	-0.34575504	-0.34575504	-0.34575504	-0.34575504	-0.34575504	-0.34575504	-0.34575504	-0.34575504	-0.34575504	-0.34575504	-0.34575504	-0.34575504	-0.34575504	-0.34575504	-0.34575504	-0.34575504	-0.34575504	2.60145172	-0.34575504	-0.34575504	-0.34575504	-0.34575504	-0.34575504	-0.34575504	-0.34575504	-0.34575504	-0.34575504	-0.34575504	-0.34575504	-0.34575504	-0.34575504	-0.34575504	-0.34575504	-0.34575504	-0.34575504	-0.34575504	-0.34575504	-0.34575504	-0.34575504	-0.34575504	-0.34575504	-0.34575504	-0.34575504	-0.34575504	-0.34575504	-0.34575504	-0.34575504	-0.34575504	-0.34575504	-0.34575504	-0.34575504	-0.34575504	-0.34575504	-0.34575504	-0.34575504	-0.34575504	-0.34575504	-0.34575504	-0.34575504	-0.34575504	-0.34575504	-0.34575504	-0.34575504	-0.34575504	-0.34575504	-0.34575504	-0.34575504	-0.34575504	2.898905385	-0.34575504	-0.34575504	-0.34575504
NCOA4	1.160543894	2.054264651	1.896255897	2.634049921	-0.419061435	-0.419061435	-0.419061435	1.901707761	-0.419061435	-0.419061435	-0.419061435	-0.419061435	1.260766086	0.917478958	-0.419061435	1.473717546	-0.419061435	-0.419061435	-0.419061435	-0.419061435	1.795984975	1.61397806	-0.419061435	-0.419061435	-0.419061435	-0.419061435	1.93279219	-0.419061435	-0.419061435	-0.419061435	-0.419061435	1.383015251	2.891286697	1.31640886	2.717918543	1.031986784	1.709241536	1.22990478	-0.419061435	1.485328182	-0.419061435	-0.419061435	1.653171239	1.971854726	-0.419061435	-0.419061435	-0.419061435	-0.419061435	-0.419061435	-0.419061435	-0.419061435	-0.419061435	-0.419061435	-0.419061435	-0.419061435	-0.419061435	-0.419061435	-0.419061435	2.185975448	-0.419061435	3.457568268	4.471714374	1.238844061	4.716388879	-0.419061435	-0.419061435	-0.419061435	3.109537927	1.668523408	-0.419061435	-0.419061435	2.311883774	3.201288167	-0.419061435	1.118741723	-0.419061435	-0.419061435	2.214000974	5.244774919	-0.419061435	1.159453672	-0.419061435	-0.419061435	1.359330269	-0.419061435	-0.419061435	1.342597187	-0.419061435	2.165883487	2.651012311	-0.419061435	3.231087627	2.206441466	-0.419061435	1.556405572	-0.419061435	-0.419061435	-0.419061435	1.46522533	2.503336683	-0.419061435	-0.419061435	1.186071715	-0.419061435	1.728749858	1.568656477	-0.419061435	1.940524494	3.351188195	-0.419061435	1.644192195	1.06054208	-0.419061435	-0.419061435	-0.419061435	1.609396311	-0.419061435	-0.419061435	-0.419061435	1.751165303	1.701489929	-0.419061435	-0.419061435	-0.419061435	-0.419061435	-0.419061435	-0.419061435	-0.419061435	1.642239607	1.801241443	3.336639646	-0.419061435	-0.419061435	1.527477744	1.351319232	1.727680929	3.468138772	-0.419061435	1.391900991	-0.419061435	1.232472758	1.295871388	1.715247843	1.013504653	2.646749609	-0.419061435	-0.419061435	-0.419061435	-0.419061435	3.21004915	-0.419061435	-0.419061435	1.778129132	-0.419061435	-0.419061435	2.339039024	2.559857622	-0.419061435	4.176280014	2.122041705	1.411890585	-0.419061435	-0.419061435	-0.419061435	3.378267364	1.430101282	2.228532465	2.465942472	-0.419061435	1.28094671	-0.419061435	1.7982812	-0.419061435	2.439400763	-0.419061435	-0.419061435	2.092092226	-0.419061435	2.204498985	1.105182105	-0.419061435	-0.419061435	-0.419061435	2.538266823	-0.419061435	-0.419061435	-0.419061435	-0.419061435	1.621030238	-0.419061435	0.96409045	-0.419061435	-0.419061435	-0.419061435	1.30353448	-0.419061435	-0.419061435	-0.419061435	-0.419061435	-0.419061435	1.182049931	-0.419061435	-0.419061435	-0.419061435	-0.419061435	1.35611641	4.4638442	1.476721312	1.797296442	1.451630557	2.90399358	-0.419061435	-0.419061435	0.811257815	-0.419061435	1.248588457	1.523805261	2.179316179	1.741516433	2.563825283	-0.419061435	2.023057514	-0.419061435	-0.419061435	1.167119208	1.419863407	-0.419061435	-0.419061435	-0.419061435	0.939514902	-0.419061435	3.117716097	2.185021649	1.673985901	-0.419061435	-0.419061435	-0.419061435	0.972491853	-0.419061435	-0.419061435	-0.419061435	-0.419061435	1.720989297	-0.419061435	1.28204261	-0.419061435	-0.419061435	-0.419061435	-0.419061435	-0.419061435	1.505191351	-0.419061435	-0.419061435	-0.419061435	-0.419061435	-0.419061435	1.013251461	1.459988432	3.000533542	1.418133126	-0.419061435	0.854063573	-0.419061435	-0.419061435	-0.419061435	-0.419061435	1.133762283	-0.419061435	-0.419061435	1.420946645	-0.419061435	-0.419061435	-0.419061435	-0.419061435	-0.419061435	2.274073787	2.1011001	-0.419061435	2.375572755	-0.419061435	1.801241443	-0.419061435	-0.419061435	2.170107616	-0.419061435	-0.419061435	1.564810005	-0.419061435	-0.419061435	-0.419061435	1.806526327	2.692999774	-0.419061435	2.082508779	-0.419061435	-0.419061435	-0.419061435	1.324658248	-0.419061435	1.27621538	-0.419061435	-0.419061435	-0.419061435	-0.419061435	1.543820751	-0.419061435	-0.419061435	-0.419061435	0.935001826	1.752104234	-0.419061435	-0.419061435	-0.419061435	-0.419061435	0.947604041	1.261834082	-0.419061435	1.113170288	1.343188905	-0.419061435	3.60162931	2.112857498	0.803671339	2.030050567	2.902108484	-0.419061435	-0.419061435	-0.419061435	1.122726697	1.632814015	-0.419061435	-0.419061435	-0.419061435	1.283323092	-0.419061435	1.507586492	-0.419061435	2.139046704	2.121142236	1.404205412	-0.419061435	-0.419061435	-0.419061435	1.448265415	-0.419061435	1.953670658	-0.419061435	3.595807081	1.764077365	1.450282905	-0.419061435	4.479625269	1.826602146	-0.419061435	-0.419061435	-0.419061435	-0.419061435	3.758761771	-0.419061435	-0.419061435	2.690057673	-0.419061435	2.420762076	-0.419061435	-0.419061435	1.345164422	-0.419061435	-0.419061435	-0.419061435	-0.419061435	-0.419061435	2.156554581	3.745794638	-0.419061435	-0.419061435	0.604554028	-0.419061435	1.446252695	-0.419061435	-0.419061435	-0.419061435	-0.419061435	-0.419061435	-0.419061435	2.174348109	-0.419061435	0.88206196	2.717542913	-0.419061435	-0.419061435	-0.419061435	-0.419061435	-0.419061435	-0.419061435	-0.419061435	-0.419061435	-0.419061435	2.950385417	-0.419061435	-0.419061435	-0.419061435	-0.419061435	1.633089864	-0.419061435	-0.419061435	1.688661746	-0.419061435	-0.419061435	-0.419061435	2.633699029	-0.419061435	-0.419061435	-0.419061435	-0.419061435	-0.419061435	1.202707662	2.344108949	0.874456784	2.536323178	-0.419061435	-0.419061435	-0.419061435	-0.419061435	-0.419061435	-0.419061435	1.007454045	-0.419061435	-0.419061435	2.848614904	-0.419061435	-0.419061435	-0.419061435	-0.419061435	1.176137153	-0.419061435	-0.419061435	-0.419061435	-0.419061435	1.329881718	1.351119961	-0.419061435	1.743997181	1.896981113	1.312790662	2.809482698	-0.419061435	-0.419061435	1.06298696	1.820536241	-0.419061435	-0.419061435	1.470724224	1.519661568	-0.419061435	-0.419061435	1.284972489	-0.419061435	1.385296998	-0.419061435	-0.419061435	-0.419061435	1.098998291	-0.419061435	1.658260483	-0.419061435	-0.419061435	-0.419061435	1.802230186	2.987930143	-0.419061435	-0.419061435	-0.419061435	-0.419061435	2.936916901	-0.419061435	1.349129932	-0.419061435	-0.419061435	-0.419061435	-0.419061435	-0.419061435	2.662452543	-0.419061435	-0.419061435	-0.419061435	-0.419061435	-0.419061435	1.180767517	1.509267007	1.275852609	-0.419061435	-0.419061435	1.25686259	2.550213697	2.014482869	-0.419061435	-0.419061435	1.127329287	2.227442173	-0.419061435	-0.419061435	1.062850908	-0.419061435	-0.419061435	-0.419061435	3.492219513	-0.419061435	-0.419061435	-0.419061435	-0.419061435	2.499669203	-0.419061435	-0.419061435	0.582790971	-0.419061435	-0.419061435	-0.419061435	2.285232325	1.416406401	-0.419061435	-0.419061435	-0.419061435	1.711639489	4.635313023	2.436422321	-0.419061435	-0.419061435	1.290126117	-0.419061435	-0.419061435	2.090998865	2.180027743	-0.419061435	1.17868828	-0.419061435	1.342400043	-0.419061435	-0.419061435	1.581598491	-0.419061435	-0.419061435	-0.419061435	-0.419061435	2.873592882	-0.419061435	-0.419061435	-0.419061435	0.52200426	-0.419061435	-0.419061435	1.686467576	-0.419061435	1.881502827	-0.419061435	-0.419061435	-0.419061435	-0.419061435	-0.419061435	1.542447244	-0.419061435	-0.419061435	1.43957784	-0.419061435	-0.419061435	-0.419061435	-0.419061435	1.352116804	-0.419061435	1.014772034	-0.419061435	-0.419061435	1.733958916	-0.419061435	-0.419061435	1.94660032	-0.419061435	1.554632945	1.629235485	1.628411648	-0.419061435	-0.419061435	-0.419061435	-0.419061435	-0.419061435	2.473286311	1.195976389	2.910832109	-0.419061435	-0.419061435	3.70915305	-0.419061435	0.992315676	1.594729186	0.923745309	-0.419061435	-0.419061435	-0.419061435	-0.419061435	-0.419061435	1.07603396	-0.419061435	2.390155001	-0.419061435	-0.419061435	-0.419061435	-0.419061435	-0.419061435	-0.419061435	-0.419061435	2.180502376	-0.419061435	-0.419061435	-0.419061435	-0.419061435	-0.419061435	1.643773435	-0.419061435	-0.419061435	-0.419061435	-0.419061435	-0.419061435	-0.419061435	1.915282643	-0.419061435	1.682240014	1.470494399	-0.419061435	-0.419061435	1.275490006	-0.419061435	-0.419061435	4.204673823	-0.419061435	-0.419061435	-0.419061435	5.428318213	2.525582333	1.204193328	-0.419061435	-0.419061435	-0.419061435	-0.419061435	2.019782709	1.362758896	-0.419061435	1.575621999	-0.419061435	-0.419061435	-0.419061435	2.230269227	-0.419061435	2.186930075	-0.419061435	-0.419061435	-0.419061435	-0.419061435	1.355715565	4.10447386	-0.419061435	1.291234854	-0.419061435	3.431488192	1.430539705	2.093697843	-0.419061435	0.74010018	1.1294175	-0.419061435	-0.419061435	-0.419061435	1.531165602	-0.419061435	-0.419061435	-0.419061435	-0.419061435	-0.419061435	-0.419061435	-0.419061435	-0.419061435	-0.419061435	-0.419061435	2.542814307	-0.419061435	-0.419061435	-0.419061435	-0.419061435	-0.419061435	1.923999779	2.195799863	1.580122332	1.291604779	-0.419061435	-0.419061435	-0.419061435	0.787548899	-0.419061435	-0.419061435	3.48012721	-0.419061435	-0.419061435	1.128521815	-0.419061435	2.152382455	-0.419061435	-0.419061435	2.063809291	-0.419061435	1.407398986	-0.419061435	1.785556282	-0.419061435	1.95328723	1.256685623	1.784260517	1.915836827	1.294013515	-0.419061435	-0.419061435	-0.419061435	-0.419061435	-0.419061435	-0.419061435	3.477454194	-0.419061435	-0.419061435	1.971074371	-0.419061435	-0.419061435	-0.419061435	1.465910769	-0.419061435	-0.419061435	-0.419061435	-0.419061435	-0.419061435	-0.419061435	-0.419061435	-0.419061435	1.824913423	-0.419061435	2.217513758	1.815509723	1.262725198	1.33143594	2.969938021	-0.419061435	-0.419061435	2.792619699	-0.419061435	-0.419061435	-0.419061435	1.738578871	-0.419061435	-0.419061435	2.268150376	-0.419061435	1.381153041	-0.419061435	1.506148619	-0.419061435	-0.419061435	1.388210169	2.809482698	1.911595789	-0.419061435	-0.419061435	-0.419061435	-0.419061435	-0.419061435	2.304432192	-0.419061435	-0.419061435	2.40010777	-0.419061435	-0.419061435	-0.419061435	1.110546172	-0.419061435	-0.419061435	-0.419061435	1.890653075	-0.419061435	-0.419061435	3.192583873	-0.419061435	-0.419061435	2.376702442	-0.419061435	-0.419061435	-0.419061435	-0.419061435	-0.419061435	-0.419061435	3.322243911	-0.419061435	0.958004779	-0.419061435	-0.419061435	-0.419061435	1.263260358	-0.419061435	-0.419061435	-0.419061435	1.062714883	1.850206012	2.472672574	1.694390695	-0.419061435	2.862306213	-0.419061435	-0.419061435	2.710240771	3.094002635	-0.419061435	-0.419061435	1.242136424	-0.419061435	-0.419061435	2.536538983	1.886695696	-0.419061435	0.597564039	-0.419061435	2.829855801	-0.419061435	-0.419061435	-0.419061435	-0.419061435	-0.419061435	-0.419061435	-0.419061435	-0.419061435	-0.419061435	1.735342558	-0.419061435	-0.419061435	-0.419061435	-0.419061435	-0.419061435	3.290980418	-0.419061435	1.746173118	-0.419061435	-0.419061435	-0.419061435	1.535363895	-0.419061435	-0.419061435	-0.419061435	0.955447014	-0.419061435	-0.419061435	2.623218948	2.274848712	1.408039169	-0.419061435	1.483226714	2.702239255	-0.419061435	-0.419061435	-0.419061435	-0.419061435	-0.419061435	0.824561378	1.696012883	-0.419061435	1.991159455	-0.419061435	1.348335281	-0.419061435	2.419588656	-0.419061435	-0.419061435	-0.419061435	-0.419061435	-0.419061435	-0.419061435	-0.419061435	-0.419061435	-0.419061435	-0.419061435	-0.419061435	3.142556764	-0.419061435	-0.419061435	-0.419061435	2.246778954	-0.419061435	4.347995181	-0.419061435	-0.419061435	-0.419061435	-0.419061435	1.399543501	1.742445961	1.171060976	-0.419061435	-0.419061435	1.559325417	-0.419061435	-0.419061435	1.219212382	2.678358934	-0.419061435	-0.419061435	-0.419061435	-0.419061435	3.558536301	2.708188945	-0.419061435	-0.419061435	1.422899995	1.643913001	1.172010123	1.363365442	-0.419061435	-0.419061435	-0.419061435	3.088641481	2.03515322	1.167433779	3.688849549	-0.419061435	-0.419061435	-0.419061435	1.603501007	-0.419061435	-0.419061435	1.179967125	-0.419061435	1.670532185	-0.419061435	1.478111205	2.178605075	1.997941759	-0.419061435	-0.419061435	1.288281671	-0.419061435	-0.419061435	-0.419061435	-0.419061435	-0.419061435	-0.419061435	-0.419061435	-0.419061435	-0.419061435	-0.419061435	-0.419061435	-0.419061435	3.103944523	-0.419061435	2.520088271	-0.419061435	-0.419061435	-0.419061435	-0.419061435	-0.419061435	-0.419061435	-0.419061435	1.317746015	-0.419061435	-0.419061435	-0.419061435	-0.419061435	-0.419061435	-0.419061435	1.942229681	-0.419061435	-0.419061435	-0.419061435	-0.419061435	2.413447522	-0.419061435	-0.419061435	-0.419061435	-0.419061435	-0.419061435	-0.419061435	-0.419061435	-0.419061435	-0.419061435	2.160975875	-0.419061435	-0.419061435	1.908655926	-0.419061435	1.869430789	-0.419061435	1.200566846	2.602525672	1.733805302	1.318319765	-0.419061435	-0.419061435	2.296502344	-0.419061435	-0.419061435	2.108627791	0.748699504	2.179316179	-0.419061435	-0.419061435	3.595807081	1.797624584	1.323887277	-0.419061435	-0.419061435	-0.419061435	-0.419061435	-0.419061435	-0.419061435	-0.419061435	1.592879362	-0.419061435	-0.419061435	-0.419061435	1.79696841	-0.419061435	-0.419061435	3.397040442	-0.419061435	-0.419061435	-0.419061435	-0.419061435	-0.419061435	1.600035308	2.747188257	-0.419061435	-0.419061435	-0.419061435	-0.419061435	-0.419061435	-0.419061435	-0.419061435	-0.419061435	-0.419061435	-0.419061435	-0.419061435	-0.419061435	-0.419061435	-0.419061435	2.464570583	-0.419061435	-0.419061435	-0.419061435	-0.419061435	-0.419061435	1.04313541	2.683463478	1.545822385	2.04941927	-0.419061435	-0.419061435	-0.419061435	-0.419061435	-0.419061435	-0.419061435	-0.419061435	-0.419061435	-0.419061435	-0.419061435	-0.419061435	-0.419061435	-0.419061435	-0.419061435	-0.419061435	-0.419061435	2.52750857	1.320235236	1.831346009	-0.419061435	1.456590243	-0.419061435	2.542163608	-0.419061435	2.261747121	1.207339349	-0.419061435	-0.419061435	-0.419061435	-0.419061435	1.072576939	1.536850421	3.517752709	1.770120147	-0.419061435	1.308810566	-0.419061435	1.426165684	-0.419061435	2.059981126	0.777825388	2.571133479	-0.419061435	-0.419061435	-0.419061435	1.192877297	-0.419061435	-0.419061435	1.579515205	2.033150584	1.540328729	-0.419061435	0.74010018	1.851245125	-0.419061435	1.983631227	-0.419061435	-0.419061435	1.333188028	-0.419061435	-0.419061435	1.236082421	1.304662131	1.659111412	-0.419061435	-0.419061435	-0.419061435	-0.419061435	1.495912675	1.194180622	1.596317763	-0.419061435	-0.419061435	2.676177731	-0.419061435	3.081305195	-0.419061435	-0.419061435	-0.419061435	-0.419061435	3.398616451	-0.419061435	1.392180211	-0.419061435	-0.419061435	-0.419061435	-0.419061435	-0.419061435	1.671682004	-0.419061435	-0.419061435	-0.419061435	-0.419061435	-0.419061435	-0.419061435	1.99994499	-0.419061435	-0.419061435	2.288366151	2.384072482	-0.419061435	-0.419061435	-0.419061435	-0.419061435	-0.419061435	4.434045377	-0.419061435	1.167433779	-0.419061435	-0.419061435	-0.419061435	-0.419061435	2.206117482	2.229524569	-0.419061435	2.229524569	0.859322776	-0.419061435	-0.419061435	-0.419061435	-0.419061435	-0.419061435	1.664804275	-0.419061435	-0.419061435	3.440560639	-0.419061435	3.319859274	1.065918498	1.378470574	-0.419061435	-0.419061435	-0.419061435	-0.419061435	-0.419061435	-0.419061435	2.196281352	-0.419061435	-0.419061435	1.750852529	3.626644239	3.646075249	1.917501198	1.359934277	1.688808207	0.946458598	2.499773831	-0.419061435	1.485795869	1.725242159	1.56404269	-0.419061435	-0.419061435	3.296824623	-0.419061435	-0.419061435	-0.419061435	2.178605075	2.110184172	-0.419061435	-0.419061435	1.737190538	-0.419061435	-0.419061435	-0.419061435	1.511793851	-0.419061435	-0.419061435	1.022683049	1.367217361	-0.419061435	-0.419061435	-0.419061435	1.773956194	1.336605786	1.342202947	-0.419061435	2.293345898	-0.419061435	2.154157519	4.633850957	-0.419061435	-0.419061435	1.552863838	-0.419061435	1.179327429	1.67196968	3.267278133	2.128585336	1.100001316	1.046183378	-0.419061435	-0.419061435	-0.419061435	-0.419061435	-0.419061435	3.444467049	3.150940962	-0.419061435	1.615330026	1.129865757	-0.419061435	-0.419061435	-0.419061435	0.718891867	-0.419061435	-0.419061435	-0.419061435	-0.419061435	-0.419061435	-0.419061435	-0.419061435	-0.419061435	1.595787927	1.803880317	-0.419061435	-0.419061435	-0.419061435	-0.419061435	-0.419061435	1.045652329	-0.419061435	1.763918854	1.720686248	1.027319081	2.581843323	-0.419061435	2.443583352	-0.419061435	-0.419061435	1.199580821	2.361823244	-0.419061435	1.576917863	-0.419061435	0.610370274	-0.419061435	1.927545033	-0.419061435	1.618039979	2.120917486	-0.419061435	0.759531655	-0.419061435	-0.419061435	1.14664831	-0.419061435	-0.419061435	-0.419061435	2.351548829	-0.419061435	-0.419061435	-0.419061435	-0.419061435	-0.419061435	-0.419061435	-0.419061435	-0.419061435	2.245519626	-0.419061435	2.853627267	2.17222581	2.625830534	-0.419061435	1.208501713	-0.419061435	1.5668594	-0.419061435	-0.419061435	-0.419061435	1.932416497	-0.419061435	-0.419061435	-0.419061435	-0.419061435	1.508306317	-0.419061435	-0.419061435	-0.419061435	-0.419061435	1.155418328	2.336717115	-0.419061435	-0.419061435	1.45275523	3.307998095	2.237743347	1.894626061	-0.419061435	-0.419061435	2.64689146	1.429663086	-0.419061435	1.888672441	1.215178176	1.255624666	-0.419061435	2.057648471	-0.419061435	-0.419061435	-0.419061435	-0.419061435	-0.419061435	-0.419061435	0.76511137	-0.419061435	-0.419061435	2.101762191	2.132212629	-0.419061435	1.448489345	1.467741287	-0.419061435	0.773584692	3.681116628	2.349063497	-0.419061435	1.355515217	1.218370158	-0.419061435	-0.419061435	-0.419061435	-0.419061435	5.491366556	-0.419061435	1.492134485	-0.419061435	-0.419061435	1.576399293	-0.419061435	1.077282659	-0.419061435	-0.419061435	-0.419061435	-0.419061435	1.308243597	-0.419061435	3.564206582	-0.419061435	3.107501232	-0.419061435	-0.419061435	-0.419061435	1.987983021	2.10618659	-0.419061435	-0.419061435	-0.419061435	0.57273326	-0.419061435	-0.419061435	2.287581878	2.728103742	-0.419061435	-0.419061435	-0.419061435	-0.419061435	-0.419061435	-0.419061435	-0.419061435	-0.419061435	-0.419061435	1.337682931	3.498079265	-0.419061435	-0.419061435	1.187686499	-0.419061435	0.943148209	-0.419061435	2.047529273	1.23350236	-0.419061435	-0.419061435	2.15191987	-0.419061435	-0.419061435	-0.419061435	1.752730699	-0.419061435	-0.419061435	-0.419061435	-0.419061435	1.90371417	-0.419061435	-0.419061435	-0.419061435	-0.419061435	-0.419061435	-0.419061435	1.663092753	-0.419061435	2.17364022	-0.419061435	-0.419061435	-0.419061435	-0.419061435	-0.419061435	0.501125479	-0.419061435	-0.419061435	1.480316458	-0.419061435	-0.419061435	5.061694244	2.203690624	-0.419061435	2.343285271	-0.419061435	-0.419061435	-0.419061435	-0.419061435	1.651762506	-0.419061435	0.829094466	-0.419061435	-0.419061435	-0.419061435	-0.419061435	-0.419061435	2.629146598	-0.419061435	-0.419061435	-0.419061435	-0.419061435	2.968335461	-0.419061435	1.931477869	-0.419061435	-0.419061435	3.538868232	-0.419061435	3.056270815	2.712295999	-0.419061435	-0.419061435	-0.419061435	2.452898258	1.125990035	-0.419061435	-0.419061435	-0.419061435	-0.419061435	-0.419061435	1.968153278	1.916021623	-0.419061435	2.334717683	1.850552263	-0.419061435	-0.419061435	-0.419061435	-0.419061435	-0.419061435	-0.419061435	-0.419061435	4.456014351	-0.419061435	-0.419061435	-0.419061435	-0.419061435	-0.419061435	-0.419061435	-0.419061435	1.702083953	3.088307129	2.052155238	-0.419061435	-0.419061435	-0.419061435	-0.419061435	-0.419061435	-0.419061435	-0.419061435	-0.419061435	1.084120211	-0.419061435	0.741157723	-0.419061435	1.615330026	-0.419061435	-0.419061435	-0.419061435	-0.419061435	-0.419061435	1.07881186	-0.419061435	-0.419061435	-0.419061435	-0.419061435	-0.419061435	-0.419061435	-0.419061435	1.185265627	-0.419061435	-0.419061435	3.656649103	-0.419061435	-0.419061435	1.311651466	3.09031451	-0.419061435	-0.419061435	-0.419061435	2.922262052	-0.419061435	-0.419061435	-0.419061435	-0.419061435	-0.419061435	-0.419061435	-0.419061435	1.142378342	1.955205799	1.936933958	-0.419061435	-0.419061435	-0.419061435	-0.419061435	-0.419061435	-0.419061435	-0.419061435	-0.419061435	-0.419061435	-0.419061435	-0.419061435	-0.419061435	-0.419061435	-0.419061435	-0.419061435	3.172134542	2.317236435	-0.419061435	1.778450872	1.85767708	2.165415144	-0.419061435	2.743859266	-0.419061435	1.031986784	-0.419061435	-0.419061435	4.365064987	1.757127416	-0.419061435	1.516021538	-0.419061435	1.537842829	-0.419061435	4.430201126	-0.419061435	-0.419061435	-0.419061435	-0.419061435	-0.419061435	1.409321006	-0.419061435	-0.419061435	1.476721312	-0.419061435	-0.419061435	1.008961627	2.678358934	-0.419061435	1.779416735	0.871196806	0.892068886	-0.419061435	1.879361879	-0.419061435	1.322155292	0.745079907	-0.419061435	-0.419061435	-0.419061435	1.144662726	1.625397225	4.664848498	-0.419061435	1.581077217	-0.419061435	-0.419061435	1.558816931	-0.419061435	-0.419061435	-0.419061435	-0.419061435	3.472123478	-0.419061435	2.33890231	-0.419061435	0.889238169	0.815690137	1.579255133	-0.419061435	4.042882484	-0.419061435	1.56008869	-0.419061435	-0.419061435	2.794216011	-0.419061435	1.852979396	-0.419061435	-0.419061435	1.978118856	2.813531142	1.482993532	-0.419061435	-0.419061435	3.737749149	-0.419061435	-0.419061435	-0.419061435	-0.419061435	-0.419061435	-0.419061435	2.26430404	0.900319128	-0.419061435	-0.419061435	-0.419061435	-0.419061435	1.472795414	-0.419061435	1.134514015	2.18979894	-0.419061435	-0.419061435	2.160509631	-0.419061435	-0.419061435	1.686467576	2.070006044	1.552611395	-0.419061435	1.329299656	1.592879362	-0.419061435	-0.419061435	-0.419061435	3.989465198	2.711548249	-0.419061435	-0.419061435	-0.419061435	1.399120981	0.535744707	-0.419061435	-0.419061435	1.480897725	-0.419061435	-0.419061435	-0.419061435	-0.419061435	2.176080434	-0.419061435	1.425729527	-0.419061435	-0.419061435	-0.419061435	-0.419061435	1.841245623	1.569170591	-0.419061435	-0.419061435	2.017741136	1.943368051	1.340627905	0.791537875	-0.419061435	-0.419061435	1.067217754	1.301845994	-0.419061435	2.03515322	2.769698134	-0.419061435	-0.419061435	-0.419061435	-0.419061435	-0.419061435	-0.419061435	-0.419061435	-0.419061435	-0.419061435	-0.419061435	-0.419061435	-0.419061435	-0.419061435	-0.419061435	-0.419061435	-0.419061435	-0.419061435	-0.419061435	-0.419061435	-0.419061435	-0.419061435	-0.419061435	2.4794413	-0.419061435	-0.419061435	-0.419061435	-0.419061435	-0.419061435	-0.419061435	-0.419061435	-0.419061435	-0.419061435	-0.419061435	-0.419061435	-0.419061435	-0.419061435	-0.419061435	-0.419061435	-0.419061435	-0.419061435	-0.419061435	-0.419061435	-0.419061435	-0.419061435	-0.419061435	2.823300644	-0.419061435	-0.419061435	-0.419061435	-0.419061435	-0.419061435	-0.419061435	-0.419061435	-0.419061435	-0.419061435	-0.419061435	2.002353959	-0.419061435	-0.419061435	-0.419061435	-0.419061435	-0.419061435	-0.419061435	-0.419061435	-0.419061435	-0.419061435	-0.419061435	0.993666683	-0.419061435	-0.419061435	-0.419061435	-0.419061435	-0.419061435	-0.419061435	4.384811357	-0.419061435	-0.419061435	-0.419061435	-0.419061435	-0.419061435	-0.419061435	-0.419061435	-0.419061435	-0.419061435	-0.419061435	-0.419061435	-0.419061435	2.185260021	-0.419061435	-0.419061435	-0.419061435	-0.419061435	-0.419061435	-0.419061435	-0.419061435	-0.419061435	-0.419061435	-0.419061435	-0.419061435	-0.419061435	-0.419061435	-0.419061435	-0.419061435	-0.419061435	3.91326132	-0.419061435	-0.419061435	-0.419061435	-0.419061435	-0.419061435	-0.419061435	-0.419061435	-0.419061435	-0.419061435	-0.419061435	-0.419061435	-0.419061435	-0.419061435	-0.419061435	-0.419061435	-0.419061435	-0.419061435	-0.419061435	-0.419061435	-0.419061435	-0.419061435	-0.419061435	-0.419061435	-0.419061435	-0.419061435	-0.419061435	-0.419061435	-0.419061435	-0.419061435	-0.419061435	3.505779243	-0.419061435	-0.419061435	-0.419061435	-0.419061435	-0.419061435	-0.419061435	-0.419061435	-0.419061435	-0.419061435	-0.419061435	-0.419061435	-0.419061435	-0.419061435	-0.419061435	-0.419061435	-0.419061435	-0.419061435	-0.419061435	-0.419061435	-0.419061435	-0.419061435	2.482530866	-0.419061435	-0.419061435	-0.419061435	-0.419061435	-0.419061435	2.201591652	-0.419061435	-0.419061435	-0.419061435	-0.419061435	-0.419061435	-0.419061435	-0.419061435	-0.419061435	-0.419061435	-0.419061435	-0.419061435	-0.419061435	-0.419061435	-0.419061435	-0.419061435	-0.419061435	-0.419061435	-0.419061435	-0.419061435	-0.419061435	-0.419061435	-0.419061435	-0.419061435	-0.419061435	-0.419061435	-0.419061435	-0.419061435	-0.419061435	-0.419061435	-0.419061435	-0.419061435	-0.419061435	-0.419061435	-0.419061435	-0.419061435	-0.419061435	-0.419061435	-0.419061435	-0.419061435	-0.419061435	-0.419061435	-0.419061435	-0.419061435	-0.419061435	-0.419061435	-0.419061435	-0.419061435	-0.419061435	-0.419061435	-0.419061435	-0.419061435	-0.419061435	-0.419061435	-0.419061435	-0.419061435	-0.419061435	-0.419061435	-0.419061435	-0.419061435	-0.419061435	-0.419061435	-0.419061435	-0.419061435	-0.419061435	-0.419061435	-0.419061435	-0.419061435	-0.419061435	-0.419061435	-0.419061435	-0.419061435	-0.419061435	-0.419061435	-0.419061435	-0.419061435	-0.419061435	-0.419061435	2.834794521	-0.419061435	-0.419061435	-0.419061435	-0.419061435	-0.419061435	-0.419061435	-0.419061435	-0.419061435	-0.419061435	-0.419061435	-0.419061435	-0.419061435	-0.419061435	-0.419061435	-0.419061435	-0.419061435	-0.419061435	-0.419061435	-0.419061435	-0.419061435	-0.419061435	-0.419061435	-0.419061435	-0.419061435	-0.419061435	-0.419061435	-0.419061435	-0.419061435	1.938444227	-0.419061435	-0.419061435	-0.419061435	-0.419061435	-0.419061435	-0.419061435	-0.419061435	-0.419061435	-0.419061435	-0.419061435	-0.419061435	-0.419061435	-0.419061435	-0.419061435	-0.419061435	-0.419061435	-0.419061435	-0.419061435	-0.419061435	-0.419061435	-0.419061435	-0.419061435	-0.419061435	-0.419061435	1.114047127	-0.419061435	-0.419061435	-0.419061435	-0.419061435	-0.419061435	-0.419061435	-0.419061435	-0.419061435	-0.419061435	-0.419061435	-0.419061435	-0.419061435	-0.419061435	-0.419061435	-0.419061435	-0.419061435	-0.419061435	-0.419061435	-0.419061435	-0.419061435	-0.419061435	-0.419061435	-0.419061435	-0.419061435	-0.419061435	-0.419061435	-0.419061435	-0.419061435	-0.419061435	-0.419061435	-0.419061435	-0.419061435	-0.419061435	-0.419061435	-0.419061435	3.345107539	-0.419061435	-0.419061435	-0.419061435	-0.419061435	-0.419061435	-0.419061435	-0.419061435	-0.419061435	-0.419061435	-0.419061435	-0.419061435	-0.419061435	-0.419061435	-0.419061435	-0.419061435	-0.419061435	-0.419061435	-0.419061435	-0.419061435	2.496847728	-0.419061435	-0.419061435	-0.419061435	-0.419061435	-0.419061435	-0.419061435	-0.419061435	-0.419061435	-0.419061435	-0.419061435	-0.419061435	-0.419061435	-0.419061435	-0.419061435	-0.419061435	-0.419061435	-0.419061435	-0.419061435	-0.419061435	-0.419061435	-0.419061435	-0.419061435	2.006381307	-0.419061435	-0.419061435	-0.419061435	-0.419061435	-0.419061435	2.448381808	-0.419061435	-0.419061435	-0.419061435	-0.419061435	0.859223125	-0.419061435	-0.419061435	-0.419061435	-0.419061435	-0.419061435	-0.419061435	-0.419061435	-0.419061435	-0.419061435	-0.419061435	-0.419061435	-0.419061435	-0.419061435	-0.419061435	-0.419061435	-0.419061435	-0.419061435	-0.419061435	-0.419061435	-0.419061435	-0.419061435	-0.419061435	-0.419061435	-0.419061435	-0.419061435	-0.419061435	1.838162717	-0.419061435	-0.419061435	-0.419061435	-0.419061435	-0.419061435	-0.419061435	-0.419061435	-0.419061435	-0.419061435	-0.419061435	-0.419061435	-0.419061435	-0.419061435	-0.419061435	-0.419061435	1.696160493	-0.419061435	3.48012721	-0.419061435	-0.419061435	-0.419061435	-0.419061435	-0.419061435	-0.419061435	-0.419061435	-0.419061435	-0.419061435	-0.419061435	-0.419061435	-0.419061435	-0.419061435	-0.419061435	-0.419061435	-0.419061435	-0.419061435	-0.419061435	-0.419061435	-0.419061435	-0.419061435	-0.419061435	-0.419061435	1.833045785	-0.419061435	-0.419061435	-0.419061435	-0.419061435	-0.419061435	-0.419061435	-0.419061435	-0.419061435	-0.419061435	-0.419061435	-0.419061435	-0.419061435	-0.419061435	-0.419061435	-0.419061435	-0.419061435	-0.419061435	3.281102465	-0.419061435	-0.419061435	-0.419061435	-0.419061435	-0.419061435	-0.419061435	-0.419061435	-0.419061435	-0.419061435	-0.419061435	-0.419061435	-0.419061435	-0.419061435	-0.419061435	2.453803637	-0.419061435	-0.419061435	-0.419061435	2.476359794	-0.419061435	-0.419061435	-0.419061435	-0.419061435	-0.419061435	-0.419061435	-0.419061435	-0.419061435	-0.419061435	-0.419061435	-0.419061435	2.907772096	-0.419061435	-0.419061435	-0.419061435	-0.419061435	-0.419061435	-0.419061435	-0.419061435	-0.419061435	-0.419061435	-0.419061435	-0.419061435	-0.419061435	-0.419061435	-0.419061435	-0.419061435	-0.419061435	-0.419061435	-0.419061435	2.446580085	-0.419061435	-0.419061435	-0.419061435	-0.419061435	-0.419061435	-0.419061435	-0.419061435	-0.419061435	-0.419061435	-0.419061435	-0.419061435	-0.419061435	-0.419061435	-0.419061435	-0.419061435	-0.419061435	-0.419061435	2.247871522	-0.419061435	1.752417415	1.204028109	-0.419061435	-0.419061435	-0.419061435	-0.419061435	-0.419061435	-0.419061435	3.865161878	2.773620389	1.77139714	-0.419061435	-0.419061435	-0.419061435	-0.419061435	-0.419061435	-0.419061435	-0.419061435	-0.419061435	-0.419061435	-0.419061435	-0.419061435	-0.419061435	-0.419061435	-0.419061435	-0.419061435	-0.419061435	-0.419061435	-0.419061435	-0.419061435	-0.419061435	-0.419061435	-0.419061435	-0.419061435	-0.419061435	-0.419061435	-0.419061435	-0.419061435	-0.419061435	-0.419061435	-0.419061435	-0.419061435	-0.419061435	-0.419061435	-0.419061435	-0.419061435	-0.419061435	-0.419061435	-0.419061435	-0.419061435	-0.419061435	-0.419061435	-0.419061435	-0.419061435	-0.419061435	-0.419061435	-0.419061435	-0.419061435	-0.419061435	-0.419061435	-0.419061435	-0.419061435	-0.419061435	-0.419061435	-0.419061435	-0.419061435	-0.419061435	-0.419061435	-0.419061435	-0.419061435	-0.419061435	-0.419061435	-0.419061435	-0.419061435	-0.419061435	-0.419061435	-0.419061435	-0.419061435	-0.419061435	-0.419061435	-0.419061435	-0.419061435	-0.419061435	-0.419061435	-0.419061435	-0.419061435	-0.419061435	-0.419061435	-0.419061435	-0.419061435	-0.419061435	-0.419061435	-0.419061435	-0.419061435	-0.419061435	1.612897928	-0.419061435	-0.419061435	-0.419061435	-0.419061435	-0.419061435	-0.419061435	-0.419061435	-0.419061435	-0.419061435	-0.419061435	-0.419061435	-0.419061435	-0.419061435	-0.419061435	-0.419061435	-0.419061435	-0.419061435	-0.419061435	-0.419061435	-0.419061435	-0.419061435	-0.419061435	-0.419061435	-0.419061435	2.199657675	-0.419061435	-0.419061435	-0.419061435	-0.419061435	-0.419061435	-0.419061435	-0.419061435	-0.419061435	-0.419061435	-0.419061435	-0.419061435	-0.419061435	-0.419061435	-0.419061435	-0.419061435	-0.419061435	-0.419061435	-0.419061435	-0.419061435	-0.419061435	-0.419061435	-0.419061435	-0.419061435	-0.419061435	-0.419061435	2.775979643	-0.419061435	-0.419061435	-0.419061435	-0.419061435	-0.419061435	-0.419061435	-0.419061435	-0.419061435	-0.419061435	-0.419061435	-0.419061435	-0.419061435	-0.419061435	-0.419061435	-0.419061435	-0.419061435	-0.419061435	-0.419061435	-0.419061435	-0.419061435	-0.419061435	-0.419061435	-0.419061435	-0.419061435	-0.419061435	3.352407564	-0.419061435	-0.419061435	-0.419061435	-0.419061435	-0.419061435	-0.419061435	1.811506943	-0.419061435	-0.419061435	-0.419061435	-0.419061435	-0.419061435	-0.419061435	3.699746395	-0.419061435	-0.419061435	-0.419061435	-0.419061435	-0.419061435	-0.419061435	-0.419061435	-0.419061435	2.823300644	-0.419061435	-0.419061435	-0.419061435	-0.419061435	-0.419061435	-0.419061435	-0.419061435	-0.419061435	-0.419061435	-0.419061435	-0.419061435	-0.419061435	-0.419061435	-0.419061435	-0.419061435	-0.419061435	-0.419061435	-0.419061435	-0.419061435	-0.419061435	-0.419061435	-0.419061435	-0.419061435	-0.419061435	-0.419061435	-0.419061435	-0.419061435	-0.419061435	-0.419061435	-0.419061435	-0.419061435	-0.419061435	-0.419061435	-0.419061435	-0.419061435	-0.419061435	-0.419061435	-0.419061435	-0.419061435	1.996741667	-0.419061435	-0.419061435	-0.419061435	-0.419061435	-0.419061435	-0.419061435	-0.419061435	-0.419061435	-0.419061435	-0.419061435	-0.419061435	-0.419061435	-0.419061435	-0.419061435	-0.419061435	-0.419061435	-0.419061435	-0.419061435	-0.419061435	-0.419061435	-0.419061435	-0.419061435	-0.419061435	-0.419061435	-0.419061435	-0.419061435	-0.419061435	-0.419061435	-0.419061435	-0.419061435	-0.419061435	-0.419061435	-0.419061435	1.42203128	-0.419061435	-0.419061435	-0.419061435	-0.419061435	3.13318712	-0.419061435	-0.419061435	-0.419061435	-0.419061435	2.024698755	-0.419061435	-0.419061435	-0.419061435	-0.419061435	-0.419061435	-0.419061435	-0.419061435	-0.419061435	-0.419061435	-0.419061435	-0.419061435	-0.419061435	-0.419061435	-0.419061435	-0.419061435	-0.419061435	-0.419061435	-0.419061435	-0.419061435	-0.419061435	-0.419061435	-0.419061435	-0.419061435	-0.419061435	-0.419061435	-0.419061435	-0.419061435	-0.419061435	-0.419061435	-0.419061435	-0.419061435	-0.419061435	-0.419061435	-0.419061435	-0.419061435	-0.419061435	1.59156037	-0.419061435	-0.419061435	-0.419061435	-0.419061435	-0.419061435	-0.419061435	-0.419061435	-0.419061435	-0.419061435	-0.419061435	-0.419061435	-0.419061435	-0.419061435	-0.419061435	-0.419061435	-0.419061435	-0.419061435	-0.419061435	-0.419061435	2.79661428	-0.419061435	-0.419061435	-0.419061435	-0.419061435	-0.419061435	-0.419061435	-0.419061435	-0.419061435	-0.419061435	-0.419061435	-0.419061435	-0.419061435	-0.419061435	2.596726135	-0.419061435	-0.419061435	-0.419061435	-0.419061435	-0.419061435	-0.419061435	-0.419061435	-0.419061435	-0.419061435	-0.419061435	-0.419061435	-0.419061435	-0.419061435	-0.419061435	-0.419061435	-0.419061435	-0.419061435	-0.419061435	-0.419061435	-0.419061435	-0.419061435	-0.419061435	-0.419061435	-0.419061435	-0.419061435	-0.419061435	-0.419061435	-0.419061435	-0.419061435	-0.419061435	-0.419061435	-0.419061435	-0.419061435	-0.419061435	-0.419061435	-0.419061435	-0.419061435	-0.419061435	-0.419061435	-0.419061435	-0.419061435	-0.419061435	-0.419061435	-0.419061435	-0.419061435	-0.419061435	-0.419061435	-0.419061435	-0.419061435	-0.419061435	-0.419061435	-0.419061435	-0.419061435	-0.419061435	-0.419061435	-0.419061435	-0.419061435	-0.419061435	-0.419061435	-0.419061435	2.212289469	-0.419061435	-0.419061435	-0.419061435	-0.419061435	1.667377477	-0.419061435	-0.419061435	-0.419061435	-0.419061435	-0.419061435	-0.419061435	-0.419061435	-0.419061435	-0.419061435	-0.419061435	3.882792055	-0.419061435	-0.419061435	-0.419061435	-0.419061435	-0.419061435	-0.419061435	-0.419061435	-0.419061435	-0.419061435	-0.419061435	-0.419061435	2.655289899	-0.419061435	-0.419061435	-0.419061435	-0.419061435	-0.419061435	-0.419061435	-0.419061435	-0.419061435	-0.419061435	-0.419061435	-0.419061435	-0.419061435	-0.419061435	-0.419061435	-0.419061435	-0.419061435	4.352852695	-0.419061435	-0.419061435	-0.419061435	-0.419061435	-0.419061435	-0.419061435	-0.419061435	-0.419061435	-0.419061435	-0.419061435	-0.419061435	-0.419061435	-0.419061435	-0.419061435	-0.419061435	-0.419061435	-0.419061435	-0.419061435	-0.419061435	-0.419061435	-0.419061435	-0.419061435	-0.419061435	-0.419061435	-0.419061435	-0.419061435	-0.419061435	-0.419061435	-0.419061435	-0.419061435	-0.419061435	-0.419061435	-0.419061435	-0.419061435	-0.419061435	-0.419061435	-0.419061435	-0.419061435	-0.419061435	-0.419061435	-0.419061435	-0.419061435	-0.419061435	-0.419061435	-0.419061435	-0.419061435	-0.419061435	-0.419061435	-0.419061435	-0.419061435	-0.419061435	-0.419061435	-0.419061435	-0.419061435	-0.419061435	-0.419061435	-0.419061435	-0.419061435	-0.419061435	-0.419061435	-0.419061435	-0.419061435	-0.419061435	-0.419061435	-0.419061435	-0.419061435	-0.419061435	-0.419061435	-0.419061435	-0.419061435	-0.419061435	-0.419061435	-0.419061435	-0.419061435	1.971074371	-0.419061435	-0.419061435	-0.419061435	-0.419061435	-0.419061435	-0.419061435	-0.419061435	-0.419061435	2.937810447	-0.419061435	-0.419061435	-0.419061435	-0.419061435	-0.419061435	-0.419061435	-0.419061435	-0.419061435	-0.419061435	-0.419061435	-0.419061435	-0.419061435	-0.419061435	-0.419061435	-0.419061435	-0.419061435	-0.419061435	-0.419061435	-0.419061435	3.217762039	-0.419061435	-0.419061435	-0.419061435	-0.419061435	-0.419061435	-0.419061435	-0.419061435	-0.419061435	3.002880933	-0.419061435	-0.419061435	-0.419061435	-0.419061435	-0.419061435	-0.419061435	-0.419061435	-0.419061435	-0.419061435	-0.419061435	-0.419061435	-0.419061435	-0.419061435	-0.419061435	-0.419061435	-0.419061435	-0.419061435	-0.419061435	-0.419061435	-0.419061435	-0.419061435	-0.419061435	-0.419061435	-0.419061435	3.577048703	-0.419061435	-0.419061435	-0.419061435	-0.419061435	1.858549458	-0.419061435	-0.419061435	1.40356816	-0.419061435	-0.419061435	-0.419061435	-0.419061435	-0.419061435	-0.419061435	3.005703386	-0.419061435	-0.419061435	-0.419061435	-0.419061435	-0.419061435	-0.419061435	-0.419061435	-0.419061435	-0.419061435	3.43926094	-0.419061435	-0.419061435	-0.419061435	-0.419061435	-0.419061435	-0.419061435	-0.419061435	3.33062302	-0.419061435	-0.419061435	-0.419061435	-0.419061435	-0.419061435	-0.419061435	-0.419061435	-0.419061435	-0.419061435	-0.419061435	-0.419061435	-0.419061435	-0.419061435	-0.419061435	4.002879907	-0.419061435	-0.419061435	-0.419061435	-0.419061435	-0.419061435	-0.419061435	-0.419061435	-0.419061435	-0.419061435	-0.419061435	-0.419061435	-0.419061435	-0.419061435	-0.419061435	-0.419061435	-0.419061435	-0.419061435	-0.419061435	2.875862243	-0.419061435	-0.419061435	-0.419061435	-0.419061435	-0.419061435	-0.419061435	-0.419061435	1.997941759	-0.419061435	-0.419061435	-0.419061435	-0.419061435	-0.419061435	3.63707407	-0.419061435	2.092529883	2.172932787	-0.419061435	-0.419061435	-0.419061435	-0.419061435	-0.419061435	-0.419061435	-0.419061435	-0.419061435	-0.419061435	-0.419061435	-0.419061435	-0.419061435	-0.419061435	-0.419061435	-0.419061435	-0.419061435	-0.419061435	-0.419061435	-0.419061435	-0.419061435	-0.419061435	2.272525538	-0.419061435	-0.419061435	-0.419061435	-0.419061435	-0.419061435	-0.419061435	-0.419061435	-0.419061435	-0.419061435	-0.419061435	-0.419061435	-0.419061435	-0.419061435	-0.419061435	-0.419061435	-0.419061435	-0.419061435	-0.419061435	-0.419061435	-0.419061435	-0.419061435	-0.419061435	-0.419061435	-0.419061435	-0.419061435	-0.419061435	-0.419061435	-0.419061435	-0.419061435	-0.419061435	-0.419061435	-0.419061435	-0.419061435	-0.419061435	-0.419061435	-0.419061435	-0.419061435	-0.419061435	-0.419061435	-0.419061435	-0.419061435	-0.419061435	-0.419061435	-0.419061435	-0.419061435	-0.419061435	-0.419061435	-0.419061435	-0.419061435	-0.419061435	-0.419061435	-0.419061435	-0.419061435	-0.419061435	-0.419061435	-0.419061435	-0.419061435	-0.419061435	-0.419061435	2.701868347	-0.419061435	-0.419061435	-0.419061435	-0.419061435	-0.419061435	-0.419061435	-0.419061435	-0.419061435	-0.419061435	-0.419061435	-0.419061435	-0.419061435	-0.419061435	-0.419061435	1.909022943	-0.419061435	-0.419061435	-0.419061435	-0.419061435	-0.419061435	-0.419061435	-0.419061435	-0.419061435	-0.419061435	-0.419061435	-0.419061435	2.429304861	-0.419061435	-0.419061435	-0.419061435	-0.419061435	-0.419061435	-0.419061435	-0.419061435	-0.419061435	-0.419061435	-0.419061435	3.60601175	-0.419061435	-0.419061435	-0.419061435	-0.419061435	-0.419061435	-0.419061435	-0.419061435	-0.419061435	-0.419061435	-0.419061435	-0.419061435	-0.419061435	-0.419061435	-0.419061435	-0.419061435	-0.419061435	-0.419061435	-0.419061435	-0.419061435	-0.419061435	-0.419061435	-0.419061435	-0.419061435	-0.419061435	-0.419061435	-0.419061435	-0.419061435	-0.419061435	-0.419061435	-0.419061435	2.773620389	-0.419061435	-0.419061435	-0.419061435	-0.419061435	-0.419061435	-0.419061435	-0.419061435	2.429304861	-0.419061435	-0.419061435	-0.419061435	-0.419061435	-0.419061435	-0.419061435	-0.419061435	-0.419061435	-0.419061435	-0.419061435	-0.419061435	-0.419061435	-0.419061435	-0.419061435	-0.419061435	-0.419061435	-0.419061435	-0.419061435	3.045870719	-0.419061435	-0.419061435	-0.419061435	-0.419061435	-0.419061435	-0.419061435	-0.419061435	-0.419061435	-0.419061435	-0.419061435	-0.419061435	-0.419061435	-0.419061435	-0.419061435	-0.419061435	-0.419061435	-0.419061435	-0.419061435	3.025633097	-0.419061435	-0.419061435	-0.419061435	2.075592595	-0.419061435	-0.419061435	-0.419061435	-0.419061435	-0.419061435	-0.419061435	-0.419061435	-0.419061435	-0.419061435	-0.419061435	-0.419061435	-0.419061435	-0.419061435	-0.419061435	-0.419061435	-0.419061435	-0.419061435	-0.419061435	-0.419061435	-0.419061435	-0.419061435	-0.419061435	-0.419061435	-0.419061435	2.799284391	-0.419061435	-0.419061435	-0.419061435	-0.419061435	-0.419061435	1.704761695	-0.419061435	-0.419061435	-0.419061435	-0.419061435	-0.419061435	-0.419061435	-0.419061435	-0.419061435	-0.419061435	-0.419061435	-0.419061435	-0.419061435	-0.419061435	-0.419061435	-0.419061435	3.181782221	-0.419061435	-0.419061435	3.334229824	-0.419061435	-0.419061435	-0.419061435	-0.419061435	-0.419061435	5.259938375	-0.419061435	-0.419061435	-0.419061435	-0.419061435	-0.419061435	-0.419061435	-0.419061435	-0.419061435	-0.419061435	-0.419061435	-0.419061435	3.031383484	-0.419061435	-0.419061435	-0.419061435	-0.419061435	-0.419061435	-0.419061435	-0.419061435	-0.419061435	-0.419061435	-0.419061435	-0.419061435	-0.419061435	-0.419061435	-0.419061435	-0.419061435	-0.419061435	-0.419061435	2.820851185	-0.419061435	-0.419061435	-0.419061435	-0.419061435	-0.419061435	-0.419061435	-0.419061435	-0.419061435	-0.419061435	-0.419061435	-0.419061435	-0.419061435	1.583425327	-0.419061435	3.377024865	-0.419061435	-0.419061435	-0.419061435	-0.419061435	-0.419061435	-0.419061435	-0.419061435	-0.419061435	-0.419061435	-0.419061435	-0.419061435	-0.419061435	-0.419061435	-0.419061435	-0.419061435	-0.419061435	-0.419061435	-0.419061435	-0.419061435	-0.419061435	-0.419061435	-0.419061435	-0.419061435	-0.419061435	-0.419061435	-0.419061435	-0.419061435	-0.419061435	-0.419061435	-0.419061435	-0.419061435	-0.419061435	-0.419061435	-0.419061435	-0.419061435	-0.419061435	-0.419061435	-0.419061435	-0.419061435	-0.419061435	-0.419061435	-0.419061435	-0.419061435	-0.419061435	-0.419061435	-0.419061435	-0.419061435	-0.419061435	-0.419061435	-0.419061435	-0.419061435	-0.419061435	-0.419061435	-0.419061435	-0.419061435	-0.419061435	-0.419061435	-0.419061435	-0.419061435	-0.419061435	-0.419061435	-0.419061435	-0.419061435	-0.419061435	3.436665185	-0.419061435	-0.419061435	-0.419061435	-0.419061435	-0.419061435	-0.419061435	-0.419061435	-0.419061435	-0.419061435	-0.419061435	-0.419061435	-0.419061435	-0.419061435	-0.419061435	-0.419061435	-0.419061435	-0.419061435	-0.419061435	-0.419061435	-0.419061435	-0.419061435	-0.419061435	-0.419061435	-0.419061435	-0.419061435	-0.419061435	-0.419061435	-0.419061435	-0.419061435	-0.419061435	-0.419061435	-0.419061435	-0.419061435	-0.419061435	-0.419061435	-0.419061435	-0.419061435	-0.419061435	-0.419061435	-0.419061435	-0.419061435	-0.419061435	-0.419061435	-0.419061435	-0.419061435	-0.419061435	3.343894635	-0.419061435	-0.419061435	4.641175159	-0.419061435	-0.419061435	-0.419061435	-0.419061435	-0.419061435	-0.419061435	-0.419061435	-0.419061435	-0.419061435	-0.419061435	-0.419061435	-0.419061435	-0.419061435	-0.419061435	-0.419061435	-0.419061435	-0.419061435	-0.419061435	-0.419061435	-0.419061435	-0.419061435	-0.419061435	-0.419061435	-0.419061435	-0.419061435	2.771265564	-0.419061435	2.666049601	-0.419061435	-0.419061435	-0.419061435	-0.419061435	-0.419061435	1.21383818	-0.419061435	-0.419061435	-0.419061435	-0.419061435	-0.419061435	-0.419061435	-0.419061435	-0.419061435	-0.419061435	-0.419061435	-0.419061435	-0.419061435	-0.419061435	-0.419061435	-0.419061435	-0.419061435	-0.419061435	-0.419061435	-0.419061435	-0.419061435	-0.419061435	-0.419061435	-0.419061435	-0.419061435	-0.419061435	2.091654748	-0.419061435	-0.419061435	-0.419061435	-0.419061435	-0.419061435	-0.419061435	-0.419061435	-0.419061435	-0.419061435	-0.419061435	-0.419061435	-0.419061435	-0.419061435	-0.419061435	-0.419061435	-0.419061435	-0.419061435	-0.419061435	-0.419061435	-0.419061435	-0.419061435	-0.419061435	-0.419061435	-0.419061435	-0.419061435	-0.419061435	-0.419061435	-0.419061435	-0.419061435	-0.419061435	-0.419061435	-0.419061435	-0.419061435	-0.419061435	-0.419061435	-0.419061435	-0.419061435	-0.419061435	-0.419061435	-0.419061435	-0.419061435	-0.419061435	-0.419061435	-0.419061435	-0.419061435	-0.419061435	-0.419061435	1.660531362	-0.419061435	-0.419061435	-0.419061435	-0.419061435	-0.419061435	-0.419061435	-0.419061435	-0.419061435	-0.419061435	-0.419061435	-0.419061435	-0.419061435	-0.419061435	-0.419061435	-0.419061435	-0.419061435	-0.419061435	2.054264651	-0.419061435	-0.419061435	-0.419061435	-0.419061435	-0.419061435	-0.419061435	-0.419061435	-0.419061435	-0.419061435	-0.419061435	-0.419061435	-0.419061435	-0.419061435	-0.419061435	-0.419061435	0.982934438	-0.419061435	-0.419061435	-0.419061435	-0.419061435	-0.419061435	-0.419061435	-0.419061435	-0.419061435	-0.419061435	-0.419061435	-0.419061435	-0.419061435	-0.419061435	-0.419061435	1.025770235	-0.419061435	-0.419061435	-0.419061435	-0.419061435	-0.419061435	2.177657654	-0.419061435	-0.419061435	-0.419061435	-0.419061435	-0.419061435	-0.419061435	-0.419061435	-0.419061435	-0.419061435	-0.419061435	-0.419061435	-0.419061435	-0.419061435	-0.419061435	-0.419061435	2.914777145	-0.419061435	-0.419061435	-0.419061435	-0.419061435	-0.419061435	-0.419061435	-0.419061435	-0.419061435	-0.419061435	-0.419061435	-0.419061435	-0.419061435	-0.419061435	-0.419061435	-0.419061435	-0.419061435	-0.419061435	-0.419061435	-0.419061435	-0.419061435	-0.419061435	-0.419061435	1.484860748	-0.419061435	-0.419061435	-0.419061435	-0.419061435	-0.419061435	-0.419061435	-0.419061435	-0.419061435	-0.419061435	-0.419061435	-0.419061435	-0.419061435	-0.419061435	-0.419061435	-0.419061435	1.550846297	-0.419061435	-0.419061435	-0.419061435	-0.419061435	-0.419061435	-0.419061435	-0.419061435	-0.419061435	-0.419061435	-0.419061435	-0.419061435	-0.419061435	-0.419061435	-0.419061435	-0.419061435	-0.419061435	-0.419061435	-0.419061435	-0.419061435	-0.419061435	-0.419061435	-0.419061435	-0.419061435	-0.419061435	-0.419061435	-0.419061435	-0.419061435	-0.419061435	-0.419061435	-0.419061435	-0.419061435	2.431080166	-0.419061435	0.595893623	-0.419061435	-0.419061435	-0.419061435	-0.419061435	-0.419061435	-0.419061435	-0.419061435	-0.419061435	-0.419061435	-0.419061435	-0.419061435	3.840833096	-0.419061435	-0.419061435	-0.419061435	-0.419061435	-0.419061435	2.573802037	-0.419061435	-0.419061435	-0.419061435	-0.419061435	2.384072482	-0.419061435	-0.419061435	-0.419061435	-0.419061435	-0.419061435	-0.419061435	-0.419061435	-0.419061435	-0.419061435	-0.419061435	-0.419061435	-0.419061435	-0.419061435	-0.419061435	-0.419061435	-0.419061435	-0.419061435	-0.419061435	-0.419061435	-0.419061435	-0.419061435	-0.419061435	-0.419061435	-0.419061435	-0.419061435	-0.419061435	-0.419061435	-0.419061435	-0.419061435	-0.419061435	-0.419061435	-0.419061435	-0.419061435	-0.419061435	-0.419061435	-0.419061435	-0.419061435	-0.419061435	-0.419061435	-0.419061435	-0.419061435	-0.419061435	-0.419061435	-0.419061435	-0.419061435	-0.419061435	-0.419061435	-0.419061435	-0.419061435	-0.419061435	-0.419061435	-0.419061435	-0.419061435	-0.419061435	-0.419061435	-0.419061435	-0.419061435	-0.419061435	-0.419061435	-0.419061435	-0.419061435	-0.419061435	-0.419061435	-0.419061435	-0.419061435	-0.419061435	-0.419061435	-0.419061435	-0.419061435	-0.419061435	-0.419061435	-0.419061435	-0.419061435	-0.419061435	-0.419061435	-0.419061435	-0.419061435	-0.419061435	-0.419061435	2.384641361	-0.419061435	-0.419061435	-0.419061435	-0.419061435	-0.419061435	-0.419061435	-0.419061435	-0.419061435	-0.419061435	-0.419061435	-0.419061435	-0.419061435	-0.419061435	-0.419061435	-0.419061435	-0.419061435	-0.419061435	-0.419061435	-0.419061435	-0.419061435	-0.419061435	-0.419061435	-0.419061435	-0.419061435	-0.419061435	-0.419061435	-0.419061435	-0.419061435	-0.419061435	-0.419061435	-0.419061435	-0.419061435	1.548833322	2.095159585	-0.419061435	-0.419061435	-0.419061435	-0.419061435	-0.419061435	-0.419061435	-0.419061435	-0.419061435	3.056597146	-0.419061435	-0.419061435	-0.419061435	-0.419061435	-0.419061435	-0.419061435	-0.419061435	-0.419061435	-0.419061435	-0.419061435	-0.419061435	-0.419061435	-0.419061435	-0.419061435	-0.419061435	2.111074544	-0.419061435	-0.419061435	-0.419061435	-0.419061435	0.789318394	-0.419061435	-0.419061435	-0.419061435	-0.419061435	-0.419061435	2.40010777	-0.419061435	-0.419061435	-0.419061435	-0.419061435	-0.419061435	-0.419061435	-0.419061435	-0.419061435	-0.419061435	-0.419061435	-0.419061435	-0.419061435	2.260215763	-0.419061435	-0.419061435	-0.419061435	-0.419061435	-0.419061435	-0.419061435	-0.419061435	-0.419061435	-0.419061435	-0.419061435	-0.419061435	-0.419061435	-0.419061435	-0.419061435	-0.419061435	-0.419061435	-0.419061435	-0.419061435	-0.419061435	-0.419061435	-0.419061435	2.759557372	-0.419061435	-0.419061435	-0.419061435	-0.419061435	2.920938019	-0.419061435	-0.419061435	-0.419061435	-0.419061435	-0.419061435	-0.419061435	-0.419061435	-0.419061435	-0.419061435	-0.419061435	-0.419061435	-0.419061435	-0.419061435	-0.419061435	-0.419061435	-0.419061435	2.925356765	-0.419061435	-0.419061435	-0.419061435	-0.419061435	-0.419061435	-0.419061435	-0.419061435	-0.419061435	-0.419061435	-0.419061435	-0.419061435	-0.419061435	3.163616772	-0.419061435	-0.419061435	-0.419061435	-0.419061435	-0.419061435	1.232301292	-0.419061435	-0.419061435	-0.419061435	-0.419061435	-0.419061435	-0.419061435	-0.419061435	-0.419061435	-0.419061435	-0.419061435	-0.419061435	-0.419061435	-0.419061435	2.236494171	-0.419061435	-0.419061435	-0.419061435	-0.419061435	-0.419061435	-0.419061435	-0.419061435	-0.419061435	-0.419061435	-0.419061435	-0.419061435	-0.419061435	-0.419061435	-0.419061435	-0.419061435	-0.419061435	-0.419061435	-0.419061435	-0.419061435	-0.419061435	-0.419061435	-0.419061435	3.409699121	-0.419061435	-0.419061435	-0.419061435	-0.419061435	-0.419061435	-0.419061435	-0.419061435	-0.419061435	-0.419061435	-0.419061435	-0.419061435	-0.419061435	-0.419061435	-0.419061435	3.107501232	-0.419061435	-0.419061435	-0.419061435	2.591970805	2.250059867	-0.419061435	-0.419061435	-0.419061435	-0.419061435	-0.419061435	-0.419061435	-0.419061435	-0.419061435	-0.419061435	-0.419061435	-0.419061435	-0.419061435	-0.419061435	-0.419061435	-0.419061435	-0.419061435	-0.419061435	-0.419061435	-0.419061435	-0.419061435	-0.419061435	3.597260394	-0.419061435	-0.419061435	-0.419061435	-0.419061435	-0.419061435	-0.419061435	-0.419061435	-0.419061435	-0.419061435	-0.419061435	-0.419061435	-0.419061435	-0.419061435	-0.419061435	-0.419061435	-0.419061435	-0.419061435	-0.419061435	-0.419061435	-0.419061435	0.244763691	1.689394278	-0.419061435	-0.419061435	-0.419061435	-0.419061435	-0.419061435	-0.419061435	-0.419061435	-0.419061435	-0.419061435	-0.419061435	-0.419061435	-0.419061435	-0.419061435	-0.419061435	-0.419061435	-0.419061435	0.61541926	-0.419061435	-0.419061435	-0.419061435	-0.419061435	-0.419061435	-0.419061435	-0.419061435	1.248763586	-0.419061435	-0.419061435	-0.419061435	-0.419061435	-0.419061435	-0.419061435	-0.419061435	-0.419061435	2.756453597	-0.419061435	-0.419061435	-0.419061435	-0.419061435	-0.419061435	-0.419061435	-0.419061435	-0.419061435	-0.419061435	-0.419061435	-0.419061435	-0.419061435	-0.419061435	-0.419061435	-0.419061435	-0.419061435	-0.419061435	-0.419061435	-0.419061435	-0.419061435	-0.419061435	-0.419061435	-0.419061435	-0.419061435	-0.419061435	-0.419061435	-0.419061435	-0.419061435	-0.419061435	-0.419061435	-0.419061435	-0.419061435	-0.419061435	2.968564277	1.26935128	-0.419061435	-0.419061435	-0.419061435	-0.419061435	-0.419061435	-0.419061435	-0.419061435	-0.419061435	-0.419061435	-0.419061435	-0.419061435	1.919724609	-0.419061435	-0.419061435	4.006735217	-0.419061435	-0.419061435	-0.419061435	-0.419061435	-0.419061435	-0.419061435	-0.419061435	-0.419061435	-0.419061435	-0.419061435	-0.419061435	-0.419061435	-0.419061435	-0.419061435	-0.419061435	-0.419061435	-0.419061435	-0.419061435	-0.419061435	-0.419061435	-0.419061435	-0.419061435	-0.419061435	-0.419061435	-0.419061435	-0.419061435	-0.419061435	-0.419061435	-0.419061435	-0.419061435	-0.419061435	-0.419061435	-0.419061435	-0.419061435	-0.419061435	-0.419061435	-0.419061435	-0.419061435	-0.419061435	-0.419061435	-0.419061435	-0.419061435	-0.419061435	-0.419061435	-0.419061435	-0.419061435	-0.419061435	-0.419061435	-0.419061435	-0.419061435	-0.419061435	2.275624171	-0.419061435	-0.419061435	-0.419061435	-0.419061435	-0.419061435	-0.419061435	-0.419061435	-0.419061435	-0.419061435	-0.419061435	-0.419061435	-0.419061435	-0.419061435	-0.419061435	-0.419061435	-0.419061435	-0.419061435	-0.419061435	-0.419061435	-0.419061435	-0.419061435	-0.419061435	-0.419061435	-0.419061435	-0.419061435	-0.419061435	-0.419061435	-0.419061435	-0.419061435	-0.419061435	-0.419061435	-0.419061435	-0.419061435	-0.419061435	-0.419061435	-0.419061435	-0.419061435	-0.419061435	-0.419061435	-0.419061435	-0.419061435	-0.419061435	-0.419061435	-0.419061435	-0.419061435	-0.419061435	-0.419061435	-0.419061435	-0.419061435	-0.419061435	-0.419061435	-0.419061435	-0.419061435	-0.419061435	-0.419061435	-0.419061435	-0.419061435	-0.419061435	-0.419061435	-0.419061435	-0.419061435	-0.419061435	-0.419061435	-0.419061435	-0.419061435	-0.419061435	-0.419061435	1.673985901	-0.419061435	-0.419061435	-0.419061435	-0.419061435	-0.419061435	-0.419061435	-0.419061435	-0.419061435	-0.419061435	-0.419061435	-0.419061435	-0.419061435	-0.419061435	-0.419061435	-0.419061435	-0.419061435	-0.419061435	-0.419061435	-0.419061435	-0.419061435	-0.419061435	-0.419061435	-0.419061435	-0.419061435	-0.419061435	3.828819831	-0.419061435	-0.419061435	-0.419061435	-0.419061435	-0.419061435	-0.419061435	-0.419061435	-0.419061435	-0.419061435	-0.419061435	-0.419061435	-0.419061435	-0.419061435	-0.419061435	-0.419061435	-0.419061435	-0.419061435	-0.419061435	-0.419061435	-0.419061435	-0.419061435	-0.419061435	-0.419061435	-0.419061435	-0.419061435	-0.419061435	-0.419061435	-0.419061435	-0.419061435	-0.419061435	-0.419061435	-0.419061435	4.57225765	-0.419061435	-0.419061435	-0.419061435	-0.419061435	-0.419061435	-0.419061435	-0.419061435	-0.419061435	-0.419061435	-0.419061435	-0.419061435	-0.419061435	-0.419061435	-0.419061435	-0.419061435	-0.419061435	-0.419061435	-0.419061435	-0.419061435	-0.419061435	-0.419061435	-0.419061435	-0.419061435	-0.419061435	-0.419061435	-0.419061435	-0.419061435	-0.419061435	-0.419061435	-0.419061435	-0.419061435	-0.419061435	-0.419061435	-0.419061435	-0.419061435	-0.419061435	-0.419061435	-0.419061435	-0.419061435	-0.419061435	-0.419061435	-0.419061435	-0.419061435	-0.419061435	2.787842877	-0.419061435	-0.419061435	-0.419061435	-0.419061435	-0.419061435	-0.419061435	-0.419061435	-0.419061435	-0.419061435	-0.419061435	-0.419061435	-0.419061435	-0.419061435	-0.419061435	-0.419061435	-0.419061435	-0.419061435	2.807866949	-0.419061435	-0.419061435	-0.419061435	-0.419061435	-0.419061435	-0.419061435	-0.419061435	-0.419061435	-0.419061435	-0.419061435	-0.419061435	-0.419061435	-0.419061435	3.949939747	-0.419061435	-0.419061435	-0.419061435	-0.419061435	-0.419061435	-0.419061435	-0.419061435	-0.419061435	-0.419061435	-0.419061435	-0.419061435	-0.419061435	-0.419061435	-0.419061435	-0.419061435	-0.419061435	-0.419061435	-0.419061435	-0.419061435	-0.419061435	-0.419061435	-0.419061435	-0.419061435	-0.419061435	-0.419061435	-0.419061435	-0.419061435	-0.419061435	-0.419061435	-0.419061435	3.08630279	-0.419061435	-0.419061435	-0.419061435	-0.419061435	3.046842241	-0.419061435	-0.419061435	-0.419061435	-0.419061435	-0.419061435	-0.419061435	-0.419061435	-0.419061435	-0.419061435	-0.419061435	-0.419061435	-0.419061435	-0.419061435	-0.419061435	-0.419061435	-0.419061435	-0.419061435	-0.419061435	-0.419061435	-0.419061435	-0.419061435	2.990720382	-0.419061435	-0.419061435	-0.419061435	-0.419061435	-0.419061435	-0.419061435	-0.419061435	-0.419061435	-0.419061435	-0.419061435	-0.419061435	-0.419061435	-0.419061435	-0.419061435	-0.419061435	-0.419061435	-0.419061435	-0.419061435	-0.419061435	-0.419061435	-0.419061435	-0.419061435	-0.419061435	-0.419061435	-0.419061435	-0.419061435	-0.419061435	-0.419061435	-0.419061435	-0.419061435	-0.419061435	-0.419061435	-0.419061435	-0.419061435	-0.419061435	-0.419061435	-0.419061435	-0.419061435	1.150020831	-0.419061435	-0.419061435	-0.419061435	-0.419061435	-0.419061435	-0.419061435	-0.419061435	-0.419061435	-0.419061435	-0.419061435	-0.419061435	-0.419061435	-0.419061435	-0.419061435	-0.419061435	-0.419061435	-0.419061435	-0.419061435	3.701309885	-0.419061435	-0.419061435	-0.419061435	-0.419061435	-0.419061435	-0.419061435	-0.419061435	-0.419061435	-0.419061435	-0.419061435	-0.419061435	-0.419061435	-0.419061435	-0.419061435	-0.419061435	-0.419061435	-0.419061435	-0.419061435	-0.419061435	-0.419061435	2.057648471	-0.419061435	-0.419061435	-0.419061435	-0.419061435	-0.419061435	-0.419061435	-0.419061435	-0.419061435	-0.419061435	-0.419061435	-0.419061435	-0.419061435	-0.419061435	-0.419061435	-0.419061435	-0.419061435	-0.419061435	-0.419061435	-0.419061435	-0.419061435	-0.419061435	-0.419061435	-0.419061435	-0.419061435	-0.419061435	-0.419061435	-0.419061435	-0.419061435	-0.419061435	-0.419061435	-0.419061435	-0.419061435	-0.419061435	-0.419061435	-0.419061435	-0.419061435	-0.419061435	-0.419061435	-0.419061435	-0.419061435	2.130850969	-0.419061435	-0.419061435	-0.419061435	-0.419061435	-0.419061435	-0.419061435	-0.419061435	-0.419061435	-0.419061435	-0.419061435	-0.419061435	-0.419061435	-0.419061435	-0.419061435	-0.419061435	-0.419061435	-0.419061435	-0.419061435	-0.419061435	2.273041384	-0.419061435	-0.419061435	-0.419061435	-0.419061435	-0.419061435	2.494970467	-0.419061435	-0.419061435	-0.419061435	-0.419061435	-0.419061435	3.579918448	-0.419061435	-0.419061435	-0.419061435	-0.419061435	-0.419061435	-0.419061435	-0.419061435	-0.419061435	-0.419061435	-0.419061435	-0.419061435	-0.419061435	-0.419061435	-0.419061435	2.515785417	-0.419061435	-0.419061435	-0.419061435	-0.419061435	-0.419061435	-0.419061435	-0.419061435	-0.419061435	-0.419061435	-0.419061435	-0.419061435	-0.419061435	-0.419061435	-0.419061435	-0.419061435	-0.419061435	-0.419061435	-0.419061435	-0.419061435	-0.419061435	-0.419061435	-0.419061435	1.535363895	-0.419061435	-0.419061435	-0.419061435	-0.419061435	3.098374615	-0.419061435	-0.419061435	-0.419061435	-0.419061435	-0.419061435	-0.419061435	-0.419061435	-0.419061435	-0.419061435	-0.419061435	-0.419061435	-0.419061435	-0.419061435	2.68638988	-0.419061435	-0.419061435	2.362660346	-0.419061435	-0.419061435	-0.419061435	-0.419061435	-0.419061435	-0.419061435	-0.419061435	-0.419061435	-0.419061435	-0.419061435	-0.419061435	1.567629134	-0.419061435	-0.419061435	-0.419061435	-0.419061435	-0.419061435	-0.419061435	-0.419061435	-0.419061435	-0.419061435	-0.419061435	-0.419061435	-0.419061435	-0.419061435	-0.419061435	-0.419061435	-0.419061435	-0.419061435	-0.419061435	-0.419061435	-0.419061435	-0.419061435	2.053842433	-0.419061435	-0.419061435	-0.419061435	-0.419061435	-0.419061435	-0.419061435	-0.419061435	-0.419061435	-0.419061435	-0.419061435	-0.419061435	-0.419061435	-0.419061435	-0.419061435	-0.419061435	-0.419061435	-0.419061435	-0.419061435	-0.419061435	-0.419061435	-0.419061435	-0.419061435	-0.419061435	-0.419061435	-0.419061435	-0.419061435	-0.419061435	-0.419061435	-0.419061435	-0.419061435	-0.419061435	-0.419061435	-0.419061435	-0.419061435	-0.419061435	-0.419061435	-0.419061435	-0.419061435	-0.419061435	3.731345035	-0.419061435	-0.419061435	-0.419061435	-0.419061435	3.065438803	-0.419061435	-0.419061435	-0.419061435	-0.419061435	-0.419061435	-0.419061435	-0.419061435	-0.419061435	-0.419061435	-0.419061435	-0.419061435	-0.419061435	-0.419061435	-0.419061435	-0.419061435	-0.419061435	-0.419061435	-0.419061435	-0.419061435	-0.419061435	-0.419061435	-0.419061435	-0.419061435	2.787048501	-0.419061435	-0.419061435	-0.419061435	-0.419061435	-0.419061435	-0.419061435	-0.419061435	-0.419061435	-0.419061435	-0.419061435	-0.419061435	-0.419061435	-0.419061435	-0.419061435	2.092967719	-0.419061435	-0.419061435	-0.419061435	-0.419061435	-0.419061435	-0.419061435	-0.419061435	-0.419061435	-0.419061435	-0.419061435	4.728768962	-0.419061435	-0.419061435	-0.419061435	-0.419061435	-0.419061435	-0.419061435	-0.419061435	-0.419061435	-0.419061435	-0.419061435	-0.419061435	-0.419061435
PSAT1	1.89800167	-0.302283194	-0.302283194	-0.302283194	-0.302283194	-0.302283194	1.385613202	-0.302283194	-0.302283194	-0.302283194	-0.302283194	1.728400532	3.197415991	3.313015474	-0.302283194	-0.302283194	1.313938137	-0.302283194	-0.302283194	-0.302283194	-0.302283194	-0.302283194	-0.302283194	-0.302283194	1.676058079	-0.302283194	-0.302283194	-0.302283194	-0.302283194	-0.302283194	4.192987714	2.207889432	2.975787226	-0.302283194	-0.302283194	-0.302283194	-0.302283194	-0.302283194	-0.302283194	2.35040452	-0.302283194	-0.302283194	-0.302283194	3.028103545	3.406497948	-0.302283194	-0.302283194	-0.302283194	-0.302283194	4.186998804	-0.302283194	-0.302283194	4.074137085	2.222699668	4.168044352	-0.302283194	-0.302283194	-0.302283194	-0.302283194	-0.302283194	5.097603412	-0.302283194	3.159755745	-0.302283194	-0.302283194	-0.302283194	3.639155241	4.61282036	2.605583251	-0.302283194	-0.302283194	-0.302283194	-0.302283194	2.745768197	2.951361856	-0.302283194	-0.302283194	-0.302283194	-0.302283194	-0.302283194	-0.302283194	-0.302283194	-0.302283194	3.365397118	-0.302283194	-0.302283194	2.151589764	-0.302283194	-0.302283194	-0.302283194	4.575927516	-0.302283194	-0.302283194	3.304911771	2.449410584	-0.302283194	-0.302283194	2.707257666	2.322402589	1.884414421	-0.302283194	6.19430044	4.414860402	-0.302283194	2.689474678	-0.302283194	-0.302283194	-0.302283194	-0.302283194	-0.302283194	-0.302283194	2.84904407	-0.302283194	-0.302283194	2.590695445	1.505497969	-0.302283194	-0.302283194	-0.302283194	2.720697898	-0.302283194	-0.302283194	-0.302283194	-0.302283194	-0.302283194	-0.302283194	1.560648331	-0.302283194	-0.302283194	-0.302283194	-0.302283194	-0.302283194	-0.302283194	4.459025487	2.163738992	-0.302283194	-0.302283194	3.077883945	-0.302283194	-0.302283194	1.99819378	-0.302283194	2.670667272	-0.302283194	-0.302283194	2.073880833	-0.302283194	2.615201904	-0.302283194	-0.302283194	-0.302283194	-0.302283194	-0.302283194	-0.302283194	-0.302283194	-0.302283194	-0.302283194	-0.302283194	6.098720936	-0.302283194	-0.302283194	-0.302283194	2.644079868	-0.302283194	-0.302283194	-0.302283194	-0.302283194	-0.302283194	-0.302283194	-0.302283194	-0.302283194	-0.302283194	-0.302283194	-0.302283194	2.878568292	-0.302283194	-0.302283194	-0.302283194	2.164016631	1.820886391	3.015652568	-0.302283194	-0.302283194	3.817077816	-0.302283194	2.598415745	1.809484336	-0.302283194	-0.302283194	-0.302283194	2.677398758	-0.302283194	-0.302283194	-0.302283194	-0.302283194	2.720262226	-0.302283194	1.643720033	-0.302283194	-0.302283194	-0.302283194	4.892555048	-0.302283194	-0.302283194	-0.302283194	3.359953352	-0.302283194	-0.302283194	-0.302283194	2.303465976	3.523460823	-0.302283194	-0.302283194	-0.302283194	-0.302283194	-0.302283194	2.404000525	-0.302283194	-0.302283194	-0.302283194	-0.302283194	3.099425613	-0.302283194	5.264031689	-0.302283194	-0.302283194	-0.302283194	-0.302283194	2.058619019	1.590123027	4.835737767	-0.302283194	-0.302283194	-0.302283194	-0.302283194	-0.302283194	-0.302283194	-0.302283194	-0.302283194	-0.302283194	-0.302283194	-0.302283194	2.678664735	-0.302283194	2.067241278	2.041576098	2.861551344	-0.302283194	-0.302283194	-0.302283194	-0.302283194	-0.302283194	-0.302283194	-0.302283194	-0.302283194	6.385733398	-0.302283194	-0.302283194	3.109166469	-0.302283194	-0.302283194	-0.302283194	-0.302283194	-0.302283194	-0.302283194	2.016989344	-0.302283194	-0.302283194	-0.302283194	-0.302283194	-0.302283194	-0.302283194	-0.302283194	-0.302283194	-0.302283194	-0.302283194	-0.302283194	-0.302283194	2.361527403	-0.302283194	1.712608399	-0.302283194	2.774031454	-0.302283194	2.372753533	3.539757236	-0.302283194	2.000824558	-0.302283194	-0.302283194	1.718386677	3.250522759	2.477982836	-0.302283194	-0.302283194	1.452178145	-0.302283194	3.30655094	-0.302283194	2.059124335	-0.302283194	-0.302283194	-0.302283194	-0.302283194	-0.302283194	-0.302283194	-0.302283194	1.911110948	-0.302283194	-0.302283194	-0.302283194	-0.302283194	-0.302283194	-0.302283194	-0.302283194	2.039092146	-0.302283194	1.832013397	-0.302283194	6.800132967	-0.302283194	3.224511001	-0.302283194	-0.302283194	1.86973735	-0.302283194	-0.302283194	-0.302283194	-0.302283194	-0.302283194	-0.302283194	5.220589331	-0.302283194	-0.302283194	-0.302283194	-0.302283194	1.757573275	-0.302283194	-0.302283194	-0.302283194	-0.302283194	-0.302283194	-0.302283194	2.298778558	-0.302283194	-0.302283194	-0.302283194	-0.302283194	-0.302283194	-0.302283194	-0.302283194	-0.302283194	-0.302283194	-0.302283194	-0.302283194	-0.302283194	-0.302283194	-0.302283194	-0.302283194	-0.302283194	-0.302283194	1.644556745	-0.302283194	-0.302283194	-0.302283194	-0.302283194	3.874035016	-0.302283194	-0.302283194	-0.302283194	-0.302283194	3.285378123	-0.302283194	2.365148013	-0.302283194	3.582924044	1.967353032	-0.302283194	-0.302283194	-0.302283194	-0.302283194	-0.302283194	3.028375419	-0.302283194	-0.302283194	-0.302283194	1.51009491	-0.302283194	-0.302283194	-0.302283194	-0.302283194	2.918765948	4.840541642	-0.302283194	1.670016047	-0.302283194	1.576583614	-0.302283194	-0.302283194	-0.302283194	-0.302283194	-0.302283194	-0.302283194	-0.302283194	-0.302283194	-0.302283194	-0.302283194	2.442017824	-0.302283194	-0.302283194	-0.302283194	1.717481509	-0.302283194	5.880107039	6.677850201	-0.302283194	-0.302283194	-0.302283194	-0.302283194	-0.302283194	-0.302283194	-0.302283194	-0.302283194	-0.302283194	2.257408365	2.754900222	-0.302283194	-0.302283194	-0.302283194	3.658109899	3.393948664	1.017683514	-0.302283194	1.91972204	-0.302283194	6.492001488	-0.302283194	-0.302283194	-0.302283194	4.141629521	-0.302283194	-0.302283194	1.817873159	-0.302283194	-0.302283194	-0.302283194	-0.302283194	-0.302283194	-0.302283194	-0.302283194	2.034141237	-0.302283194	-0.302283194	2.604784903	-0.302283194	-0.302283194	3.049741083	2.884450966	3.529883642	-0.302283194	-0.302283194	-0.302283194	-0.302283194	-0.302283194	-0.302283194	-0.302283194	1.608283638	-0.302283194	-0.302283194	2.149394769	2.013833811	2.744436979	2.637311666	-0.302283194	-0.302283194	2.160689442	-0.302283194	-0.302283194	-0.302283194	-0.302283194	-0.302283194	3.211210106	-0.302283194	-0.302283194	2.089877196	-0.302283194	-0.302283194	1.926171828	5.030482093	2.058619019	-0.302283194	1.706507175	-0.302283194	-0.302283194	-0.302283194	-0.302283194	-0.302283194	-0.302283194	1.014404376	-0.302283194	2.075675284	-0.302283194	-0.302283194	-0.302283194	4.093154558	-0.302283194	-0.302283194	-0.302283194	-0.302283194	-0.302283194	-0.302283194	2.017232461	2.106636	-0.302283194	-0.302283194	-0.302283194	-0.302283194	2.256806289	2.933442643	3.866576	-0.302283194	-0.302283194	3.950008514	-0.302283194	2.432577214	-0.302283194	-0.302283194	-0.302283194	-0.302283194	1.669499971	2.034882434	-0.302283194	3.419149355	-0.302283194	-0.302283194	4.125681555	-0.302283194	-0.302283194	-0.302283194	-0.302283194	-0.302283194	-0.302283194	-0.302283194	2.272866754	-0.302283194	2.198406813	-0.302283194	2.471976099	-0.302283194	-0.302283194	2.63057828	-0.302283194	-0.302283194	-0.302283194	-0.302283194	1.788817934	2.251101969	3.400675485	2.429967564	-0.302283194	2.050064241	-0.302283194	-0.302283194	-0.302283194	4.607150749	2.549710245	-0.302283194	-0.302283194	2.767925114	-0.302283194	-0.302283194	-0.302283194	-0.302283194	-0.302283194	-0.302283194	2.260725334	-0.302283194	-0.302283194	-0.302283194	-0.302283194	-0.302283194	-0.302283194	-0.302283194	-0.302283194	-0.302283194	1.947356772	-0.302283194	2.272561684	-0.302283194	-0.302283194	-0.302283194	-0.302283194	-0.302283194	-0.302283194	-0.302283194	-0.302283194	-0.302283194	2.085985778	-0.302283194	-0.302283194	-0.302283194	2.863243679	-0.302283194	2.244829445	-0.302283194	-0.302283194	-0.302283194	-0.302283194	-0.302283194	3.318735804	-0.302283194	1.936485241	-0.302283194	2.024796422	-0.302283194	1.54222522	-0.302283194	-0.302283194	-0.302283194	-0.302283194	-0.302283194	-0.302283194	-0.302283194	-0.302283194	-0.302283194	-0.302283194	-0.302283194	-0.302283194	-0.302283194	-0.302283194	2.756018126	6.138271619	-0.302283194	-0.302283194	-0.302283194	-0.302283194	-0.302283194	-0.302283194	-0.302283194	-0.302283194	-0.302283194	-0.302283194	-0.302283194	-0.302283194	-0.302283194	2.476177785	-0.302283194	-0.302283194	-0.302283194	-0.302283194	-0.302283194	-0.302283194	3.142600984	-0.302283194	3.318735804	-0.302283194	2.16986279	-0.302283194	-0.302283194	2.08004546	-0.302283194	-0.302283194	2.274087827	-0.302283194	-0.302283194	1.312351621	-0.302283194	5.362278472	-0.302283194	-0.302283194	-0.302283194	-0.302283194	2.106899875	-0.302283194	-0.302283194	-0.302283194	3.667361544	-0.302283194	-0.302283194	1.84367696	-0.302283194	1.9248341	-0.302283194	3.880119931	-0.302283194	-0.302283194	-0.302283194	1.847801721	-0.302283194	2.976180417	-0.302283194	-0.302283194	-0.302283194	-0.302283194	-0.302283194	-0.302283194	-0.302283194	-0.302283194	-0.302283194	-0.302283194	1.85339705	-0.302283194	-0.302283194	-0.302283194	-0.302283194	3.930411171	-0.302283194	-0.302283194	-0.302283194	-0.302283194	-0.302283194	-0.302283194	-0.302283194	1.694068091	-0.302283194	3.254320935	2.638744426	-0.302283194	-0.302283194	-0.302283194	-0.302283194	-0.302283194	-0.302283194	-0.302283194	-0.302283194	-0.302283194	-0.302283194	1.934684259	-0.302283194	4.349294193	-0.302283194	-0.302283194	-0.302283194	-0.302283194	2.104000693	-0.302283194	-0.302283194	-0.302283194	-0.302283194	4.15478708	1.599317024	1.728217524	-0.302283194	-0.302283194	-0.302283194	2.062668095	-0.302283194	-0.302283194	-0.302283194	-0.302283194	-0.302283194	-0.302283194	-0.302283194	-0.302283194	2.237109954	-0.302283194	-0.302283194	-0.302283194	-0.302283194	-0.302283194	-0.302283194	-0.302283194	2.876612913	-0.302283194	-0.302283194	-0.302283194	-0.302283194	-0.302283194	2.726812248	3.491361772	-0.302283194	-0.302283194	2.390126198	-0.302283194	-0.302283194	1.966425295	-0.302283194	1.586188866	-0.302283194	2.609982965	2.914995061	-0.302283194	-0.302283194	-0.302283194	-0.302283194	-0.302283194	-0.302283194	-0.302283194	-0.302283194	-0.302283194	-0.302283194	-0.302283194	-0.302283194	-0.302283194	-0.302283194	-0.302283194	-0.302283194	-0.302283194	-0.302283194	2.041078853	-0.302283194	-0.302283194	-0.302283194	4.167489957	1.766289972	3.725709402	2.641614657	2.2499046	-0.302283194	-0.302283194	-0.302283194	-0.302283194	2.513524039	-0.302283194	5.582455894	-0.302283194	-0.302283194	-0.302283194	-0.302283194	-0.302283194	-0.302283194	-0.302283194	4.390712494	2.225919073	-0.302283194	4.850723367	-0.302283194	3.194672389	1.868260117	-0.302283194	1.889569313	-0.302283194	-0.302283194	4.821928053	2.610584082	-0.302283194	3.90896947	-0.302283194	-0.302283194	-0.302283194	2.775392161	-0.302283194	-0.302283194	-0.302283194	-0.302283194	-0.302283194	-0.302283194	-0.302283194	-0.302283194	-0.302283194	-0.302283194	-0.302283194	-0.302283194	-0.302283194	-0.302283194	-0.302283194	-0.302283194	-0.302283194	-0.302283194	-0.302283194	-0.302283194	-0.302283194	-0.302283194	1.430000436	-0.302283194	-0.302283194	1.922608373	-0.302283194	2.159582546	-0.302283194	-0.302283194	-0.302283194	-0.302283194	-0.302283194	4.305212049	-0.302283194	5.556076807	-0.302283194	-0.302283194	0.956885682	-0.302283194	-0.302283194	-0.302283194	-0.302283194	-0.302283194	-0.302283194	-0.302283194	3.845773533	-0.302283194	-0.302283194	-0.302283194	-0.302283194	2.041824806	4.826166461	2.708552436	3.042584002	-0.302283194	-0.302283194	-0.302283194	-0.302283194	-0.302283194	1.97972296	-0.302283194	-0.302283194	2.662300888	-0.302283194	-0.302283194	-0.302283194	-0.302283194	-0.302283194	-0.302283194	-0.302283194	-0.302283194	-0.302283194	2.180518559	-0.302283194	-0.302283194	-0.302283194	3.764188538	1.424644746	-0.302283194	-0.302283194	-0.302283194	-0.302283194	1.974804376	-0.302283194	-0.302283194	-0.302283194	1.925056935	-0.302283194	-0.302283194	-0.302283194	2.340351752	-0.302283194	-0.302283194	-0.302283194	-0.302283194	-0.302283194	-0.302283194	3.637939936	-0.302283194	-0.302283194	-0.302283194	2.744436979	2.061907751	-0.302283194	-0.302283194	2.594055042	-0.302283194	-0.302283194	-0.302283194	-0.302283194	-0.302283194	-0.302283194	3.42303565	-0.302283194	-0.302283194	1.827142734	-0.302283194	-0.302283194	-0.302283194	-0.302283194	-0.302283194	-0.302283194	3.841643855	-0.302283194	-0.302283194	-0.302283194	4.765109153	-0.302283194	-0.302283194	3.143189223	-0.302283194	2.564322467	-0.302283194	-0.302283194	-0.302283194	-0.302283194	-0.302283194	-0.302283194	-0.302283194	-0.302283194	-0.302283194	-0.302283194	-0.302283194	-0.302283194	-0.302283194	-0.302283194	-0.302283194	3.862549487	-0.302283194	-0.302283194	2.117772934	-0.302283194	-0.302283194	-0.302283194	-0.302283194	3.639560546	3.218619302	1.324329905	2.135230555	-0.302283194	-0.302283194	-0.302283194	2.785412578	-0.302283194	-0.302283194	-0.302283194	1.486090144	-0.302283194	-0.302283194	-0.302283194	-0.302283194	-0.302283194	-0.302283194	-0.302283194	-0.302283194	-0.302283194	-0.302283194	-0.302283194	-0.302283194	-0.302283194	1.994854853	-0.302283194	-0.302283194	-0.302283194	-0.302283194	-0.302283194	-0.302283194	-0.302283194	-0.302283194	-0.302283194	-0.302283194	-0.302283194	-0.302283194	-0.302283194	-0.302283194	-0.302283194	-0.302283194	-0.302283194	3.754158117	-0.302283194	-0.302283194	-0.302283194	-0.302283194	-0.302283194	-0.302283194	-0.302283194	1.734459482	-0.302283194	-0.302283194	1.987971559	-0.302283194	-0.302283194	2.23341682	-0.302283194	-0.302283194	3.699005746	-0.302283194	-0.302283194	3.549309162	-0.302283194	-0.302283194	-0.302283194	-0.302283194	2.812888484	-0.302283194	-0.302283194	-0.302283194	4.085028991	1.236428202	-0.302283194	-0.302283194	-0.302283194	-0.302283194	2.341320937	1.642549911	1.963184618	-0.302283194	-0.302283194	2.071833613	-0.302283194	-0.302283194	-0.302283194	-0.302283194	-0.302283194	-0.302283194	-0.302283194	-0.302283194	2.267995107	-0.302283194	1.999867163	-0.302283194	-0.302283194	-0.302283194	3.021052792	3.239812922	-0.302283194	-0.302283194	-0.302283194	-0.302283194	1.969675945	3.668599082	-0.302283194	-0.302283194	-0.302283194	-0.302283194	5.242190336	-0.302283194	4.388618775	3.321052019	3.088615019	-0.302283194	-0.302283194	-0.302283194	-0.302283194	5.193822422	-0.302283194	2.628341503	-0.302283194	-0.302283194	3.082674922	-0.302283194	3.012691079	-0.302283194	-0.302283194	-0.302283194	-0.302283194	1.369146436	-0.302283194	-0.302283194	1.884200196	-0.302283194	-0.302283194	-0.302283194	-0.302283194	-0.302283194	-0.302283194	-0.302283194	-0.302283194	-0.302283194	4.099007305	-0.302283194	-0.302283194	-0.302283194	-0.302283194	-0.302283194	-0.302283194	-0.302283194	-0.302283194	-0.302283194	-0.302283194	-0.302283194	-0.302283194	-0.302283194	2.570136604	-0.302283194	4.937575619	-0.302283194	-0.302283194	-0.302283194	-0.302283194	-0.302283194	-0.302283194	-0.302283194	-0.302283194	-0.302283194	-0.302283194	-0.302283194	5.276048225	-0.302283194	-0.302283194	-0.302283194	-0.302283194	-0.302283194	-0.302283194	-0.302283194	-0.302283194	3.690200437	-0.302283194	0.948932583	-0.302283194	-0.302283194	-0.302283194	-0.302283194	-0.302283194	-0.302283194	-0.302283194	3.340714866	-0.302283194	-0.302283194	-0.302283194	-0.302283194	5.360181063	-0.302283194	2.175739175	1.590596285	-0.302283194	1.880778688	-0.302283194	2.351055977	3.972143243	-0.302283194	-0.302283194	2.037109069	-0.302283194	-0.302283194	-0.302283194	-0.302283194	3.316092991	3.220787237	4.595160302	-0.302283194	-0.302283194	-0.302283194	-0.302283194	-0.302283194	-0.302283194	2.439213091	-0.302283194	-0.302283194	-0.302283194	-0.302283194	-0.302283194	-0.302283194	2.75244409	-0.302283194	2.151040615	-0.302283194	-0.302283194	4.912433048	-0.302283194	-0.302283194	-0.302283194	-0.302283194	-0.302283194	-0.302283194	1.924165881	-0.302283194	-0.302283194	-0.302283194	1.813669898	1.738705099	-0.302283194	-0.302283194	-0.302283194	-0.302283194	4.746714129	-0.302283194	-0.302283194	-0.302283194	2.531488418	-0.302283194	-0.302283194	-0.302283194	-0.302283194	2.227825664	-0.302283194	3.693549249	-0.302283194	-0.302283194	2.940583061	-0.302283194	-0.302283194	-0.302283194	2.504267578	-0.302283194	-0.302283194	-0.302283194	3.008126222	-0.302283194	-0.302283194	1.737965383	-0.302283194	-0.302283194	-0.302283194	-0.302283194	-0.302283194	-0.302283194	-0.302283194	-0.302283194	-0.302283194	-0.302283194	-0.302283194	-0.302283194	2.477982836	1.928628806	-0.302283194	-0.302283194	-0.302283194	-0.302283194	2.535263202	-0.302283194	-0.302283194	-0.302283194	4.476337874	-0.302283194	-0.302283194	3.245158327	1.965035215	-0.302283194	-0.302283194	-0.302283194	-0.302283194	-0.302283194	-0.302283194	4.810715749	-0.302283194	2.504636537	-0.302283194	4.799308199	1.629281671	-0.302283194	-0.302283194	1.607961869	-0.302283194	-0.302283194	-0.302283194	2.463972069	-0.302283194	-0.302283194	-0.302283194	-0.302283194	-0.302283194	-0.302283194	-0.302283194	-0.302283194	-0.302283194	-0.302283194	2.679086997	1.330794096	-0.302283194	1.890862099	-0.302283194	-0.302283194	-0.302283194	2.305032571	-0.302283194	2.202133056	-0.302283194	-0.302283194	-0.302283194	2.313528031	-0.302283194	-0.302283194	1.808689083	-0.302283194	2.030442844	6.317739301	-0.302283194	1.323181172	-0.302283194	-0.302283194	-0.302283194	2.072345061	-0.302283194	-0.302283194	-0.302283194	2.058871648	-0.302283194	3.251471407	2.628544688	-0.302283194	-0.302283194	1.645729416	-0.302283194	-0.302283194	-0.302283194	2.286677346	-0.302283194	3.124481027	-0.302283194	-0.302283194	2.807767076	-0.302283194	-0.302283194	-0.302283194	-0.302283194	-0.302283194	-0.302283194	-0.302283194	-0.302283194	-0.302283194	-0.302283194	-0.302283194	-0.302283194	-0.302283194	-0.302283194	-0.302283194	-0.302283194	-0.302283194	-0.302283194	-0.302283194	-0.302283194	-0.302283194	-0.302283194	2.052071104	-0.302283194	2.941094477	-0.302283194	3.503080801	6.448853737	-0.302283194	-0.302283194	2.117772934	-0.302283194	-0.302283194	-0.302283194	-0.302283194	-0.302283194	-0.302283194	-0.302283194	-0.302283194	-0.302283194	-0.302283194	-0.302283194	-0.302283194	-0.302283194	1.935809509	-0.302283194	1.595183981	-0.302283194	-0.302283194	-0.302283194	-0.302283194	4.898744659	-0.302283194	3.81918659	1.226151647	-0.302283194	-0.302283194	-0.302283194	-0.302283194	-0.302283194	-0.302283194	-0.302283194	-0.302283194	-0.302283194	2.076445232	-0.302283194	-0.302283194	-0.302283194	3.870767622	-0.302283194	-0.302283194	-0.302283194	4.426682459	-0.302283194	4.156989665	-0.302283194	-0.302283194	-0.302283194	-0.302283194	-0.302283194	-0.302283194	2.56548319	-0.302283194	3.351035488	-0.302283194	-0.302283194	-0.302283194	-0.302283194	-0.302283194	-0.302283194	2.582236432	2.465401858	-0.302283194	-0.302283194	-0.302283194	-0.302283194	-0.302283194	-0.302283194	2.66021756	-0.302283194	2.532996988	-0.302283194	-0.302283194	-0.302283194	-0.302283194	-0.302283194	-0.302283194	-0.302283194	-0.302283194	-0.302283194	-0.302283194	-0.302283194	-0.302283194	4.258492733	-0.302283194	-0.302283194	1.849870449	-0.302283194	-0.302283194	-0.302283194	-0.302283194	3.595444124	1.896916723	-0.302283194	-0.302283194	-0.302283194	-0.302283194	-0.302283194	3.386329328	-0.302283194	-0.302283194	-0.302283194	-0.302283194	-0.302283194	-0.302283194	-0.302283194	3.861621662	-0.302283194	2.090397089	-0.302283194	-0.302283194	-0.302283194	-0.302283194	2.053578679	-0.302283194	-0.302283194	3.273135415	-0.302283194	-0.302283194	-0.302283194	-0.302283194	3.873100827	2.919269499	-0.302283194	-0.302283194	-0.302283194	-0.302283194	-0.302283194	-0.302283194	-0.302283194	-0.302283194	-0.302283194	-0.302283194	-0.302283194	-0.302283194	-0.302283194	-0.302283194	-0.302283194	2.367457688	2.160689442	-0.302283194	1.932437395	-0.302283194	-0.302283194	-0.302283194	2.277146063	-0.302283194	2.108484439	-0.302283194	-0.302283194	3.463165259	1.883343745	-0.302283194	-0.302283194	-0.302283194	-0.302283194	-0.302283194	-0.302283194	-0.302283194	-0.302283194	-0.302283194	-0.302283194	-0.302283194	-0.302283194	-0.302283194	-0.302283194	-0.302283194	2.421480965	-0.302283194	-0.302283194	-0.302283194	-0.302283194	-0.302283194	6.770972975	4.226104936	-0.302283194	-0.302283194	-0.302283194	-0.302283194	-0.302283194	-0.302283194	-0.302283194	2.8690617	-0.302283194	-0.302283194	-0.302283194	-0.302283194	-0.302283194	-0.302283194	-0.302283194	-0.302283194	-0.302283194	-0.302283194	-0.302283194	-0.302283194	-0.302283194	-0.302283194	6.452416108	-0.302283194	-0.302283194	-0.302283194	-0.302283194	-0.302283194	-0.302283194	2.243043475	-0.302283194	-0.302283194	-0.302283194	-0.302283194	2.757584748	-0.302283194	-0.302283194	2.760050259	-0.302283194	1.524033891	-0.302283194	-0.302283194	-0.302283194	3.302292762	-0.302283194	3.013498152	-0.302283194	-0.302283194	-0.302283194	-0.302283194	-0.302283194	-0.302283194	2.48377654	-0.302283194	-0.302283194	-0.302283194	-0.302283194	-0.302283194	-0.302283194	-0.302283194	-0.302283194	2.982617966	-0.302283194	1.846356132	-0.302283194	-0.302283194	-0.302283194	-0.302283194	-0.302283194	-0.302283194	1.453120708	-0.302283194	-0.302283194	4.173597964	-0.302283194	4.178611296	-0.302283194	-0.302283194	-0.302283194	-0.302283194	-0.302283194	-0.302283194	-0.302283194	-0.302283194	-0.302283194	5.327333485	-0.302283194	2.525471983	-0.302283194	-0.302283194	-0.302283194	-0.302283194	-0.302283194	-0.302283194	-0.302283194	-0.302283194	-0.302283194	3.114926789	4.775613541	-0.302283194	-0.302283194	4.976781574	-0.302283194	-0.302283194	-0.302283194	2.63057828	-0.302283194	-0.302283194	-0.302283194	-0.302283194	-0.302283194	-0.302283194	-0.302283194	-0.302283194	-0.302283194	2.100321733	-0.302283194	-0.302283194	1.577127498	-0.302283194	1.027698076	-0.302283194	-0.302283194	2.344233189	-0.302283194	-0.302283194	2.867362255	-0.302283194	1.559123713	-0.302283194	-0.302283194	1.993189297	2.239479733	-0.302283194	-0.302283194	-0.302283194	-0.302283194	-0.302283194	-0.302283194	-0.302283194	-0.302283194	3.33368728	-0.302283194	-0.302283194	-0.302283194	1.768004582	-0.302283194	-0.302283194	1.424644746	-0.302283194	-0.302283194	-0.302283194	-0.302283194	-0.302283194	-0.302283194	-0.302283194	-0.302283194	-0.302283194	-0.302283194	-0.302283194	-0.302283194	-0.302283194	-0.302283194	-0.302283194	-0.302283194	-0.302283194	-0.302283194	-0.302283194	-0.302283194	-0.302283194	-0.302283194	-0.302283194	-0.302283194	-0.302283194	-0.302283194	-0.302283194	-0.302283194	-0.302283194	-0.302283194	-0.302283194	-0.302283194	-0.302283194	-0.302283194	-0.302283194	-0.302283194	-0.302283194	-0.302283194	-0.302283194	-0.302283194	-0.302283194	-0.302283194	-0.302283194	-0.302283194	-0.302283194	-0.302283194	-0.302283194	-0.302283194	-0.302283194	-0.302283194	-0.302283194	-0.302283194	-0.302283194	-0.302283194	-0.302283194	-0.302283194	-0.302283194	-0.302283194	-0.302283194	-0.302283194	-0.302283194	-0.302283194	-0.302283194	-0.302283194	-0.302283194	-0.302283194	-0.302283194	-0.302283194	-0.302283194	-0.302283194	-0.302283194	-0.302283194	-0.302283194	-0.302283194	-0.302283194	-0.302283194	-0.302283194	-0.302283194	-0.302283194	-0.302283194	-0.302283194	-0.302283194	-0.302283194	-0.302283194	-0.302283194	-0.302283194	-0.302283194	-0.302283194	-0.302283194	-0.302283194	-0.302283194	-0.302283194	-0.302283194	-0.302283194	-0.302283194	-0.302283194	-0.302283194	-0.302283194	-0.302283194	-0.302283194	-0.302283194	-0.302283194	-0.302283194	-0.302283194	-0.302283194	-0.302283194	-0.302283194	-0.302283194	-0.302283194	-0.302283194	-0.302283194	-0.302283194	-0.302283194	-0.302283194	-0.302283194	-0.302283194	-0.302283194	-0.302283194	-0.302283194	-0.302283194	-0.302283194	-0.302283194	-0.302283194	-0.302283194	-0.302283194	-0.302283194	-0.302283194	-0.302283194	-0.302283194	-0.302283194	-0.302283194	-0.302283194	-0.302283194	-0.302283194	-0.302283194	-0.302283194	-0.302283194	-0.302283194	-0.302283194	-0.302283194	-0.302283194	-0.302283194	-0.302283194	-0.302283194	-0.302283194	-0.302283194	-0.302283194	-0.302283194	-0.302283194	-0.302283194	-0.302283194	-0.302283194	-0.302283194	-0.302283194	-0.302283194	-0.302283194	-0.302283194	-0.302283194	-0.302283194	-0.302283194	-0.302283194	-0.302283194	-0.302283194	-0.302283194	-0.302283194	-0.302283194	-0.302283194	-0.302283194	-0.302283194	-0.302283194	-0.302283194	-0.302283194	-0.302283194	-0.302283194	-0.302283194	-0.302283194	-0.302283194	-0.302283194	-0.302283194	-0.302283194	-0.302283194	-0.302283194	-0.302283194	-0.302283194	-0.302283194	-0.302283194	-0.302283194	-0.302283194	-0.302283194	-0.302283194	-0.302283194	-0.302283194	-0.302283194	-0.302283194	-0.302283194	-0.302283194	-0.302283194	-0.302283194	-0.302283194	-0.302283194	-0.302283194	-0.302283194	-0.302283194	-0.302283194	-0.302283194	-0.302283194	-0.302283194	-0.302283194	-0.302283194	-0.302283194	-0.302283194	-0.302283194	-0.302283194	-0.302283194	-0.302283194	-0.302283194	-0.302283194	-0.302283194	-0.302283194	-0.302283194	-0.302283194	-0.302283194	-0.302283194	-0.302283194	-0.302283194	-0.302283194	-0.302283194	-0.302283194	-0.302283194	-0.302283194	-0.302283194	-0.302283194	-0.302283194	-0.302283194	-0.302283194	-0.302283194	-0.302283194	-0.302283194	-0.302283194	-0.302283194	-0.302283194	-0.302283194	-0.302283194	-0.302283194	-0.302283194	-0.302283194	-0.302283194	-0.302283194	-0.302283194	-0.302283194	-0.302283194	-0.302283194	-0.302283194	-0.302283194	-0.302283194	-0.302283194	-0.302283194	-0.302283194	-0.302283194	-0.302283194	-0.302283194	-0.302283194	-0.302283194	-0.302283194	-0.302283194	-0.302283194	3.742028892	-0.302283194	-0.302283194	-0.302283194	4.558271227	-0.302283194	-0.302283194	-0.302283194	-0.302283194	-0.302283194	-0.302283194	-0.302283194	-0.302283194	-0.302283194	-0.302283194	-0.302283194	-0.302283194	-0.302283194	-0.302283194	-0.302283194	-0.302283194	-0.302283194	-0.302283194	-0.302283194	-0.302283194	-0.302283194	-0.302283194	-0.302283194	-0.302283194	-0.302283194	-0.302283194	-0.302283194	-0.302283194	-0.302283194	-0.302283194	3.433327988	-0.302283194	-0.302283194	-0.302283194	-0.302283194	-0.302283194	-0.302283194	-0.302283194	-0.302283194	-0.302283194	-0.302283194	-0.302283194	-0.302283194	-0.302283194	-0.302283194	-0.302283194	-0.302283194	5.560706892	-0.302283194	-0.302283194	-0.302283194	-0.302283194	-0.302283194	-0.302283194	-0.302283194	-0.302283194	-0.302283194	-0.302283194	-0.302283194	-0.302283194	-0.302283194	-0.302283194	-0.302283194	-0.302283194	-0.302283194	-0.302283194	-0.302283194	-0.302283194	-0.302283194	-0.302283194	-0.302283194	-0.302283194	-0.302283194	-0.302283194	-0.302283194	-0.302283194	-0.302283194	-0.302283194	-0.302283194	-0.302283194	-0.302283194	-0.302283194	-0.302283194	-0.302283194	-0.302283194	-0.302283194	-0.302283194	-0.302283194	-0.302283194	-0.302283194	-0.302283194	-0.302283194	-0.302283194	-0.302283194	-0.302283194	-0.302283194	-0.302283194	-0.302283194	-0.302283194	-0.302283194	-0.302283194	-0.302283194	-0.302283194	-0.302283194	-0.302283194	-0.302283194	-0.302283194	-0.302283194	-0.302283194	-0.302283194	-0.302283194	-0.302283194	-0.302283194	-0.302283194	-0.302283194	-0.302283194	-0.302283194	-0.302283194	-0.302283194	-0.302283194	-0.302283194	-0.302283194	-0.302283194	-0.302283194	2.687985731	-0.302283194	-0.302283194	-0.302283194	-0.302283194	-0.302283194	-0.302283194	-0.302283194	-0.302283194	-0.302283194	-0.302283194	-0.302283194	-0.302283194	-0.302283194	-0.302283194	-0.302283194	-0.302283194	-0.302283194	-0.302283194	-0.302283194	-0.302283194	-0.302283194	-0.302283194	-0.302283194	-0.302283194	-0.302283194	-0.302283194	-0.302283194	-0.302283194	-0.302283194	-0.302283194	-0.302283194	-0.302283194	-0.302283194	-0.302283194	-0.302283194	-0.302283194	-0.302283194	-0.302283194	-0.302283194	-0.302283194	-0.302283194	-0.302283194	-0.302283194	-0.302283194	-0.302283194	-0.302283194	-0.302283194	-0.302283194	-0.302283194	-0.302283194	-0.302283194	-0.302283194	-0.302283194	-0.302283194	-0.302283194	-0.302283194	-0.302283194	-0.302283194	-0.302283194	-0.302283194	-0.302283194	-0.302283194	-0.302283194	-0.302283194	-0.302283194	-0.302283194	-0.302283194	-0.302283194	-0.302283194	-0.302283194	-0.302283194	-0.302283194	-0.302283194	-0.302283194	-0.302283194	-0.302283194	-0.302283194	-0.302283194	-0.302283194	-0.302283194	-0.302283194	-0.302283194	-0.302283194	-0.302283194	-0.302283194	-0.302283194	-0.302283194	-0.302283194	-0.302283194	-0.302283194	-0.302283194	-0.302283194	-0.302283194	-0.302283194	-0.302283194	-0.302283194	-0.302283194	-0.302283194	-0.302283194	-0.302283194	-0.302283194	-0.302283194	-0.302283194	-0.302283194	-0.302283194	-0.302283194	-0.302283194	-0.302283194	-0.302283194	-0.302283194	-0.302283194	-0.302283194	-0.302283194	-0.302283194	-0.302283194	-0.302283194	-0.302283194	-0.302283194	-0.302283194	-0.302283194	-0.302283194	-0.302283194	-0.302283194	-0.302283194	-0.302283194	-0.302283194	5.077538797	-0.302283194	-0.302283194	-0.302283194	-0.302283194	-0.302283194	-0.302283194	-0.302283194	-0.302283194	-0.302283194	-0.302283194	-0.302283194	-0.302283194	-0.302283194	-0.302283194	-0.302283194	-0.302283194	-0.302283194	-0.302283194	-0.302283194	-0.302283194	-0.302283194	-0.302283194	-0.302283194	-0.302283194	-0.302283194	-0.302283194	-0.302283194	-0.302283194	-0.302283194	-0.302283194	-0.302283194	-0.302283194	-0.302283194	-0.302283194	-0.302283194	-0.302283194	-0.302283194	-0.302283194	-0.302283194	-0.302283194	-0.302283194	-0.302283194	-0.302283194	-0.302283194	-0.302283194	-0.302283194	-0.302283194	3.155893372	-0.302283194	-0.302283194	-0.302283194	-0.302283194	-0.302283194	-0.302283194	-0.302283194	-0.302283194	-0.302283194	-0.302283194	-0.302283194	-0.302283194	-0.302283194	-0.302283194	-0.302283194	-0.302283194	-0.302283194	-0.302283194	-0.302283194	-0.302283194	-0.302283194	-0.302283194	-0.302283194	-0.302283194	-0.302283194	-0.302283194	-0.302283194	-0.302283194	-0.302283194	-0.302283194	-0.302283194	-0.302283194	-0.302283194	-0.302283194	-0.302283194	-0.302283194	-0.302283194	-0.302283194	-0.302283194	-0.302283194	-0.302283194	-0.302283194	-0.302283194	-0.302283194	-0.302283194	-0.302283194	-0.302283194	-0.302283194	-0.302283194	-0.302283194	-0.302283194	-0.302283194	-0.302283194	-0.302283194	-0.302283194	-0.302283194	-0.302283194	-0.302283194	-0.302283194	4.771281092	-0.302283194	-0.302283194	-0.302283194	-0.302283194	-0.302283194	-0.302283194	-0.302283194	-0.302283194	-0.302283194	-0.302283194	-0.302283194	-0.302283194	-0.302283194	-0.302283194	-0.302283194	-0.302283194	-0.302283194	-0.302283194	-0.302283194	-0.302283194	-0.302283194	-0.302283194	-0.302283194	-0.302283194	-0.302283194	-0.302283194	-0.302283194	-0.302283194	-0.302283194	-0.302283194	-0.302283194	-0.302283194	-0.302283194	-0.302283194	-0.302283194	-0.302283194	-0.302283194	-0.302283194	-0.302283194	-0.302283194	-0.302283194	-0.302283194	-0.302283194	-0.302283194	-0.302283194	-0.302283194	-0.302283194	-0.302283194	-0.302283194	-0.302283194	-0.302283194	-0.302283194	-0.302283194	-0.302283194	-0.302283194	-0.302283194	-0.302283194	-0.302283194	-0.302283194	-0.302283194	-0.302283194	-0.302283194	-0.302283194	-0.302283194	-0.302283194	-0.302283194	-0.302283194	-0.302283194	-0.302283194	-0.302283194	-0.302283194	-0.302283194	-0.302283194	-0.302283194	-0.302283194	-0.302283194	-0.302283194	-0.302283194	-0.302283194	-0.302283194	-0.302283194	-0.302283194	-0.302283194	4.981955063	-0.302283194	-0.302283194	-0.302283194	-0.302283194	-0.302283194	-0.302283194	-0.302283194	-0.302283194	-0.302283194	-0.302283194	-0.302283194	-0.302283194	-0.302283194	-0.302283194	-0.302283194	-0.302283194	-0.302283194	-0.302283194	-0.302283194	-0.302283194	-0.302283194	-0.302283194	-0.302283194	-0.302283194	-0.302283194	-0.302283194	-0.302283194	-0.302283194	-0.302283194	-0.302283194	-0.302283194	-0.302283194	-0.302283194	-0.302283194	-0.302283194	-0.302283194	-0.302283194	-0.302283194	-0.302283194	-0.302283194	-0.302283194	-0.302283194	-0.302283194	-0.302283194	-0.302283194	-0.302283194	-0.302283194	-0.302283194	-0.302283194	-0.302283194	-0.302283194	-0.302283194	-0.302283194	-0.302283194	-0.302283194	-0.302283194	-0.302283194	-0.302283194	-0.302283194	-0.302283194	-0.302283194	-0.302283194	-0.302283194	-0.302283194	-0.302283194	-0.302283194	-0.302283194	-0.302283194	-0.302283194	-0.302283194	-0.302283194	-0.302283194	-0.302283194	-0.302283194	-0.302283194	-0.302283194	-0.302283194	-0.302283194	-0.302283194	-0.302283194	-0.302283194	-0.302283194	-0.302283194	-0.302283194	-0.302283194	-0.302283194	-0.302283194	-0.302283194	-0.302283194	-0.302283194	-0.302283194	-0.302283194	-0.302283194	-0.302283194	-0.302283194	-0.302283194	-0.302283194	-0.302283194	-0.302283194	-0.302283194	-0.302283194	-0.302283194	-0.302283194	-0.302283194	-0.302283194	-0.302283194	-0.302283194	-0.302283194	-0.302283194	-0.302283194	-0.302283194	-0.302283194	-0.302283194	-0.302283194	-0.302283194	-0.302283194	-0.302283194	-0.302283194	-0.302283194	-0.302283194	-0.302283194	-0.302283194	-0.302283194	-0.302283194	-0.302283194	-0.302283194	-0.302283194	-0.302283194	-0.302283194	-0.302283194	-0.302283194	-0.302283194	-0.302283194	-0.302283194	-0.302283194	-0.302283194	-0.302283194	-0.302283194	-0.302283194	-0.302283194	-0.302283194	-0.302283194	-0.302283194	-0.302283194	-0.302283194	-0.302283194	-0.302283194	-0.302283194	-0.302283194	-0.302283194	-0.302283194	-0.302283194	-0.302283194	-0.302283194	-0.302283194	-0.302283194	-0.302283194	-0.302283194	-0.302283194	-0.302283194	-0.302283194	-0.302283194	-0.302283194	-0.302283194	-0.302283194	-0.302283194	-0.302283194	-0.302283194	-0.302283194	-0.302283194	-0.302283194	-0.302283194	-0.302283194	-0.302283194	-0.302283194	-0.302283194	-0.302283194	-0.302283194	-0.302283194	-0.302283194	-0.302283194	-0.302283194	-0.302283194	-0.302283194	-0.302283194	-0.302283194	-0.302283194	-0.302283194	-0.302283194	-0.302283194	-0.302283194	-0.302283194	-0.302283194	-0.302283194	-0.302283194	-0.302283194	-0.302283194	-0.302283194	-0.302283194	-0.302283194	-0.302283194	-0.302283194	-0.302283194	-0.302283194	-0.302283194	-0.302283194	-0.302283194	-0.302283194	-0.302283194	-0.302283194	-0.302283194	-0.302283194	-0.302283194	-0.302283194	-0.302283194	-0.302283194	-0.302283194	-0.302283194	-0.302283194	-0.302283194	-0.302283194	-0.302283194	-0.302283194	-0.302283194	-0.302283194	-0.302283194	-0.302283194	-0.302283194	-0.302283194	-0.302283194	-0.302283194	-0.302283194	-0.302283194	-0.302283194	-0.302283194	-0.302283194	-0.302283194	-0.302283194	-0.302283194	-0.302283194	-0.302283194	-0.302283194	-0.302283194	-0.302283194	-0.302283194	-0.302283194	-0.302283194	-0.302283194	-0.302283194	-0.302283194	-0.302283194	-0.302283194	-0.302283194	-0.302283194	-0.302283194	-0.302283194	-0.302283194	-0.302283194	-0.302283194	-0.302283194	1.625338316	-0.302283194	-0.302283194	-0.302283194	-0.302283194	-0.302283194	-0.302283194	-0.302283194	-0.302283194	-0.302283194	-0.302283194	-0.302283194	-0.302283194	-0.302283194	-0.302283194	-0.302283194	-0.302283194	-0.302283194	-0.302283194	-0.302283194	-0.302283194	-0.302283194	-0.302283194	-0.302283194	-0.302283194	-0.302283194	-0.302283194	-0.302283194	-0.302283194	-0.302283194	-0.302283194	-0.302283194	-0.302283194	-0.302283194	-0.302283194	-0.302283194	-0.302283194	-0.302283194	-0.302283194	-0.302283194	-0.302283194	-0.302283194	-0.302283194	-0.302283194	-0.302283194	-0.302283194	-0.302283194	-0.302283194	-0.302283194	-0.302283194	-0.302283194	-0.302283194	-0.302283194	-0.302283194	-0.302283194	-0.302283194	-0.302283194	-0.302283194	-0.302283194	-0.302283194	-0.302283194	-0.302283194	-0.302283194	-0.302283194	-0.302283194	-0.302283194	-0.302283194	-0.302283194	-0.302283194	-0.302283194	-0.302283194	-0.302283194	-0.302283194	-0.302283194	-0.302283194	-0.302283194	-0.302283194	-0.302283194	-0.302283194	-0.302283194	-0.302283194	-0.302283194	-0.302283194	-0.302283194	-0.302283194	-0.302283194	-0.302283194	-0.302283194	-0.302283194	-0.302283194	-0.302283194	-0.302283194	-0.302283194	-0.302283194	-0.302283194	-0.302283194	-0.302283194	-0.302283194	-0.302283194	-0.302283194	-0.302283194	-0.302283194	-0.302283194	-0.302283194	-0.302283194	-0.302283194	-0.302283194	-0.302283194	-0.302283194	-0.302283194	-0.302283194	-0.302283194	-0.302283194	-0.302283194	-0.302283194	-0.302283194	-0.302283194	-0.302283194	-0.302283194	-0.302283194	-0.302283194	-0.302283194	-0.302283194	-0.302283194	-0.302283194	-0.302283194	-0.302283194	-0.302283194	-0.302283194	-0.302283194	-0.302283194	-0.302283194	-0.302283194	-0.302283194	-0.302283194	-0.302283194	-0.302283194	-0.302283194	-0.302283194	-0.302283194	-0.302283194	-0.302283194	-0.302283194	-0.302283194	-0.302283194	-0.302283194	-0.302283194	-0.302283194	-0.302283194	-0.302283194	-0.302283194	-0.302283194	-0.302283194	-0.302283194	-0.302283194	-0.302283194	-0.302283194	-0.302283194	-0.302283194	-0.302283194	-0.302283194	-0.302283194	-0.302283194	-0.302283194	-0.302283194	-0.302283194	-0.302283194	-0.302283194	-0.302283194	-0.302283194	-0.302283194	-0.302283194	-0.302283194	-0.302283194	-0.302283194	-0.302283194	-0.302283194	-0.302283194	-0.302283194	-0.302283194	-0.302283194	-0.302283194	-0.302283194	-0.302283194	-0.302283194	-0.302283194	-0.302283194	-0.302283194	-0.302283194	-0.302283194	-0.302283194	-0.302283194	-0.302283194	-0.302283194	-0.302283194	-0.302283194	-0.302283194	-0.302283194	-0.302283194	-0.302283194	-0.302283194	-0.302283194	4.607150749	-0.302283194	-0.302283194	-0.302283194	-0.302283194	-0.302283194	-0.302283194	-0.302283194	-0.302283194	-0.302283194	-0.302283194	-0.302283194	-0.302283194	-0.302283194	-0.302283194	-0.302283194	-0.302283194	-0.302283194	-0.302283194	-0.302283194	-0.302283194	-0.302283194	-0.302283194	-0.302283194	-0.302283194	-0.302283194	-0.302283194	-0.302283194	-0.302283194	-0.302283194	-0.302283194	-0.302283194	-0.302283194	-0.302283194	-0.302283194	-0.302283194	-0.302283194	-0.302283194	-0.302283194	-0.302283194	-0.302283194	-0.302283194	-0.302283194	-0.302283194	-0.302283194	-0.302283194	-0.302283194	-0.302283194	-0.302283194	-0.302283194	-0.302283194	-0.302283194	-0.302283194	-0.302283194	-0.302283194	-0.302283194	-0.302283194	-0.302283194	-0.302283194	-0.302283194	-0.302283194	-0.302283194	-0.302283194	-0.302283194	-0.302283194	-0.302283194	-0.302283194	-0.302283194	-0.302283194	-0.302283194	-0.302283194	-0.302283194	-0.302283194	-0.302283194	-0.302283194	-0.302283194	-0.302283194	-0.302283194	-0.302283194	-0.302283194	-0.302283194	-0.302283194	-0.302283194	-0.302283194	-0.302283194	-0.302283194	-0.302283194	-0.302283194	-0.302283194	-0.302283194	-0.302283194	-0.302283194	-0.302283194	-0.302283194	-0.302283194	-0.302283194	-0.302283194	-0.302283194	-0.302283194	-0.302283194	-0.302283194	-0.302283194	-0.302283194	-0.302283194	-0.302283194	-0.302283194	-0.302283194	-0.302283194	-0.302283194	-0.302283194	-0.302283194	-0.302283194	-0.302283194	-0.302283194	-0.302283194	-0.302283194	-0.302283194	-0.302283194	-0.302283194	-0.302283194	-0.302283194	-0.302283194	-0.302283194	-0.302283194	-0.302283194	-0.302283194	-0.302283194	-0.302283194	-0.302283194	-0.302283194	-0.302283194	-0.302283194	-0.302283194	-0.302283194	-0.302283194	-0.302283194	-0.302283194	-0.302283194	-0.302283194	-0.302283194	-0.302283194	-0.302283194	-0.302283194	-0.302283194	-0.302283194	-0.302283194	-0.302283194	-0.302283194	-0.302283194	-0.302283194	-0.302283194	-0.302283194	-0.302283194	-0.302283194	-0.302283194	-0.302283194	-0.302283194	-0.302283194	-0.302283194	-0.302283194	-0.302283194	-0.302283194	-0.302283194	-0.302283194	-0.302283194	-0.302283194	-0.302283194	-0.302283194	-0.302283194	-0.302283194	-0.302283194	-0.302283194	-0.302283194	-0.302283194	-0.302283194	-0.302283194	-0.302283194	-0.302283194	-0.302283194	-0.302283194	-0.302283194	-0.302283194	-0.302283194	-0.302283194	-0.302283194	-0.302283194	-0.302283194	-0.302283194	-0.302283194	-0.302283194	-0.302283194	-0.302283194	-0.302283194	-0.302283194	-0.302283194	-0.302283194	-0.302283194	-0.302283194	-0.302283194	-0.302283194	-0.302283194	-0.302283194	-0.302283194	-0.302283194	-0.302283194	-0.302283194	-0.302283194	-0.302283194	-0.302283194	-0.302283194	-0.302283194	-0.302283194	-0.302283194	-0.302283194	-0.302283194	-0.302283194	-0.302283194	-0.302283194	-0.302283194	-0.302283194	-0.302283194	-0.302283194	-0.302283194	-0.302283194	-0.302283194	-0.302283194	-0.302283194	-0.302283194	-0.302283194	-0.302283194	-0.302283194	-0.302283194	-0.302283194	-0.302283194	-0.302283194	-0.302283194	-0.302283194	-0.302283194	-0.302283194	-0.302283194	-0.302283194	-0.302283194	-0.302283194	-0.302283194	-0.302283194	-0.302283194	-0.302283194	-0.302283194	-0.302283194	-0.302283194	-0.302283194	-0.302283194	-0.302283194	-0.302283194	-0.302283194	-0.302283194	-0.302283194	-0.302283194	-0.302283194	-0.302283194	-0.302283194	-0.302283194	-0.302283194	-0.302283194	-0.302283194	-0.302283194	-0.302283194	-0.302283194	-0.302283194	-0.302283194	-0.302283194	-0.302283194	-0.302283194	-0.302283194	-0.302283194	-0.302283194	-0.302283194	-0.302283194	-0.302283194	-0.302283194	-0.302283194	-0.302283194	-0.302283194	-0.302283194	-0.302283194	-0.302283194	-0.302283194	-0.302283194	-0.302283194	-0.302283194	-0.302283194	-0.302283194	-0.302283194	-0.302283194	-0.302283194	-0.302283194	-0.302283194	-0.302283194	-0.302283194	-0.302283194	-0.302283194	-0.302283194	-0.302283194	-0.302283194	-0.302283194	-0.302283194	-0.302283194	-0.302283194	-0.302283194	-0.302283194	-0.302283194	-0.302283194	-0.302283194	-0.302283194	-0.302283194	-0.302283194	-0.302283194	-0.302283194	-0.302283194	-0.302283194	-0.302283194	-0.302283194	-0.302283194	-0.302283194	-0.302283194	-0.302283194	-0.302283194	-0.302283194	-0.302283194	-0.302283194	-0.302283194	-0.302283194	-0.302283194	-0.302283194	-0.302283194	-0.302283194	-0.302283194	-0.302283194	-0.302283194	-0.302283194	-0.302283194	-0.302283194	-0.302283194	-0.302283194	-0.302283194	-0.302283194	-0.302283194	-0.302283194	-0.302283194	-0.302283194	-0.302283194	-0.302283194	-0.302283194	-0.302283194	-0.302283194	-0.302283194	-0.302283194	-0.302283194	-0.302283194	-0.302283194	-0.302283194	-0.302283194	-0.302283194	-0.302283194	2.707689117	-0.302283194	-0.302283194	-0.302283194	-0.302283194	-0.302283194	-0.302283194	-0.302283194	-0.302283194	-0.302283194	-0.302283194	-0.302283194	-0.302283194	-0.302283194	-0.302283194	-0.302283194	-0.302283194	-0.302283194	-0.302283194	-0.302283194	-0.302283194	-0.302283194	-0.302283194	-0.302283194	-0.302283194	-0.302283194	-0.302283194	-0.302283194	-0.302283194	-0.302283194	-0.302283194	-0.302283194	-0.302283194	-0.302283194	-0.302283194	-0.302283194	-0.302283194	-0.302283194	-0.302283194	-0.302283194	-0.302283194	-0.302283194	-0.302283194	-0.302283194	-0.302283194	-0.302283194	-0.302283194	-0.302283194	-0.302283194	-0.302283194	-0.302283194	-0.302283194	-0.302283194	-0.302283194	-0.302283194	-0.302283194	-0.302283194	-0.302283194	-0.302283194	-0.302283194	-0.302283194	-0.302283194	-0.302283194	-0.302283194	-0.302283194	-0.302283194	-0.302283194	-0.302283194	-0.302283194	-0.302283194	-0.302283194	-0.302283194	-0.302283194	-0.302283194	-0.302283194	-0.302283194	-0.302283194	-0.302283194	-0.302283194	-0.302283194	-0.302283194	-0.302283194	-0.302283194	-0.302283194	-0.302283194	-0.302283194	-0.302283194	-0.302283194	-0.302283194	-0.302283194	-0.302283194	-0.302283194	-0.302283194	-0.302283194	-0.302283194	-0.302283194	-0.302283194	-0.302283194	-0.302283194	-0.302283194	-0.302283194	-0.302283194	-0.302283194	-0.302283194	-0.302283194	-0.302283194	-0.302283194	-0.302283194	-0.302283194	-0.302283194	-0.302283194	-0.302283194	-0.302283194	-0.302283194	-0.302283194	-0.302283194	-0.302283194	-0.302283194	-0.302283194	-0.302283194	-0.302283194	-0.302283194	-0.302283194	-0.302283194	-0.302283194	-0.302283194	-0.302283194	-0.302283194	-0.302283194	-0.302283194	-0.302283194	-0.302283194	-0.302283194	-0.302283194	-0.302283194	-0.302283194	-0.302283194	-0.302283194	-0.302283194	-0.302283194	-0.302283194	-0.302283194	-0.302283194	-0.302283194	-0.302283194	-0.302283194	-0.302283194	-0.302283194	-0.302283194	-0.302283194	-0.302283194	-0.302283194	-0.302283194	-0.302283194	-0.302283194	-0.302283194	-0.302283194	-0.302283194	-0.302283194	-0.302283194	-0.302283194	-0.302283194	-0.302283194	-0.302283194	-0.302283194	-0.302283194	-0.302283194	-0.302283194	4.392389222	-0.302283194	-0.302283194	-0.302283194	-0.302283194	-0.302283194	-0.302283194	-0.302283194	-0.302283194	-0.302283194	-0.302283194	-0.302283194	-0.302283194	-0.302283194	-0.302283194	-0.302283194	-0.302283194	-0.302283194	-0.302283194	-0.302283194	-0.302283194	-0.302283194	-0.302283194	-0.302283194	-0.302283194	-0.302283194	-0.302283194	-0.302283194	-0.302283194	-0.302283194	-0.302283194	-0.302283194	-0.302283194	-0.302283194	-0.302283194	-0.302283194	-0.302283194	-0.302283194	-0.302283194	-0.302283194	-0.302283194	-0.302283194	-0.302283194	-0.302283194	-0.302283194	-0.302283194	-0.302283194	-0.302283194	-0.302283194	-0.302283194	-0.302283194	-0.302283194	-0.302283194	2.830493065	-0.302283194	-0.302283194	-0.302283194	-0.302283194	-0.302283194	-0.302283194	-0.302283194	-0.302283194	-0.302283194	-0.302283194	-0.302283194	-0.302283194	-0.302283194	-0.302283194	-0.302283194	-0.302283194	-0.302283194	-0.302283194	-0.302283194	-0.302283194	-0.302283194	-0.302283194	-0.302283194	-0.302283194	-0.302283194	-0.302283194	-0.302283194	-0.302283194	-0.302283194	-0.302283194	-0.302283194	-0.302283194	-0.302283194	-0.302283194	-0.302283194	-0.302283194	-0.302283194	-0.302283194	-0.302283194	-0.302283194	-0.302283194	-0.302283194	-0.302283194	-0.302283194	-0.302283194	-0.302283194	-0.302283194	-0.302283194	-0.302283194	-0.302283194	-0.302283194	-0.302283194	-0.302283194	-0.302283194	-0.302283194	-0.302283194	-0.302283194	-0.302283194	-0.302283194	-0.302283194	-0.302283194	-0.302283194	-0.302283194	-0.302283194	-0.302283194	-0.302283194	-0.302283194	-0.302283194	-0.302283194	-0.302283194	-0.302283194	-0.302283194	-0.302283194	-0.302283194	-0.302283194	-0.302283194	-0.302283194	-0.302283194	-0.302283194	-0.302283194	-0.302283194	-0.302283194	-0.302283194	-0.302283194	-0.302283194	-0.302283194	-0.302283194	-0.302283194	-0.302283194	-0.302283194	-0.302283194	-0.302283194	-0.302283194	-0.302283194	-0.302283194	-0.302283194	-0.302283194	-0.302283194	-0.302283194	-0.302283194	-0.302283194	-0.302283194	-0.302283194	-0.302283194	-0.302283194	-0.302283194	-0.302283194	-0.302283194	-0.302283194	-0.302283194	-0.302283194	-0.302283194	-0.302283194	-0.302283194	-0.302283194	-0.302283194	-0.302283194	-0.302283194	-0.302283194	-0.302283194	-0.302283194	-0.302283194	-0.302283194	-0.302283194	-0.302283194	-0.302283194	-0.302283194	-0.302283194	-0.302283194	-0.302283194	-0.302283194	-0.302283194	-0.302283194	-0.302283194	-0.302283194	-0.302283194	-0.302283194	-0.302283194	-0.302283194	-0.302283194	-0.302283194	-0.302283194	-0.302283194	-0.302283194	-0.302283194	-0.302283194	-0.302283194	-0.302283194	-0.302283194	-0.302283194	-0.302283194	-0.302283194	-0.302283194	-0.302283194	-0.302283194	-0.302283194	-0.302283194	-0.302283194	-0.302283194	-0.302283194	-0.302283194	-0.302283194	-0.302283194	-0.302283194	-0.302283194	-0.302283194	-0.302283194	-0.302283194	-0.302283194	-0.302283194	-0.302283194	-0.302283194	-0.302283194	-0.302283194	-0.302283194	-0.302283194	-0.302283194	-0.302283194	-0.302283194	-0.302283194	-0.302283194	-0.302283194	-0.302283194	-0.302283194	-0.302283194	-0.302283194	-0.302283194	-0.302283194	-0.302283194	-0.302283194	-0.302283194	-0.302283194	-0.302283194	-0.302283194	-0.302283194	-0.302283194	-0.302283194	-0.302283194	-0.302283194	-0.302283194	-0.302283194	-0.302283194	-0.302283194	-0.302283194	-0.302283194	-0.302283194	-0.302283194	-0.302283194	-0.302283194	-0.302283194	-0.302283194	-0.302283194	-0.302283194	-0.302283194	-0.302283194	-0.302283194	-0.302283194	-0.302283194	-0.302283194	-0.302283194	-0.302283194	-0.302283194	-0.302283194	-0.302283194	-0.302283194	-0.302283194	-0.302283194	-0.302283194	-0.302283194	-0.302283194	-0.302283194	-0.302283194	-0.302283194	-0.302283194	-0.302283194	-0.302283194	-0.302283194	-0.302283194	-0.302283194	-0.302283194	-0.302283194	-0.302283194	-0.302283194	-0.302283194	-0.302283194	-0.302283194	-0.302283194	-0.302283194	-0.302283194	-0.302283194	-0.302283194	-0.302283194	-0.302283194	4.748240178	-0.302283194	-0.302283194	-0.302283194	-0.302283194	-0.302283194	-0.302283194	-0.302283194	-0.302283194	3.555452556	-0.302283194	-0.302283194	-0.302283194	-0.302283194	-0.302283194	-0.302283194	-0.302283194	-0.302283194	-0.302283194	-0.302283194	-0.302283194	-0.302283194	-0.302283194	-0.302283194	-0.302283194	-0.302283194	3.403700443	-0.302283194	-0.302283194	-0.302283194	-0.302283194	-0.302283194	-0.302283194	-0.302283194	-0.302283194	-0.302283194	-0.302283194	-0.302283194	-0.302283194	-0.302283194	-0.302283194	-0.302283194	-0.302283194	-0.302283194	-0.302283194	-0.302283194	-0.302283194	-0.302283194	-0.302283194	-0.302283194	-0.302283194	-0.302283194	-0.302283194	-0.302283194	-0.302283194	-0.302283194	-0.302283194	-0.302283194	-0.302283194	-0.302283194	-0.302283194	-0.302283194	-0.302283194	-0.302283194	-0.302283194	-0.302283194	-0.302283194	-0.302283194	-0.302283194	-0.302283194	-0.302283194	-0.302283194	-0.302283194	-0.302283194	-0.302283194	-0.302283194	-0.302283194	-0.302283194	-0.302283194	-0.302283194	-0.302283194	-0.302283194	-0.302283194	-0.302283194	-0.302283194	-0.302283194	-0.302283194	-0.302283194	-0.302283194	-0.302283194	-0.302283194	-0.302283194	-0.302283194	-0.302283194	-0.302283194	-0.302283194	-0.302283194	-0.302283194	-0.302283194	-0.302283194	-0.302283194	-0.302283194	-0.302283194	-0.302283194	-0.302283194	-0.302283194	-0.302283194	-0.302283194	-0.302283194	-0.302283194	-0.302283194	-0.302283194	-0.302283194	-0.302283194	-0.302283194	-0.302283194	-0.302283194	-0.302283194	-0.302283194	-0.302283194	-0.302283194	-0.302283194	-0.302283194	-0.302283194	-0.302283194	-0.302283194	-0.302283194	-0.302283194	-0.302283194	-0.302283194	-0.302283194	-0.302283194	-0.302283194	-0.302283194	-0.302283194	-0.302283194	-0.302283194	-0.302283194	-0.302283194	-0.302283194	-0.302283194	-0.302283194	-0.302283194	-0.302283194	-0.302283194	-0.302283194	-0.302283194	-0.302283194	-0.302283194	-0.302283194	-0.302283194	-0.302283194	-0.302283194	-0.302283194	-0.302283194	-0.302283194	-0.302283194	-0.302283194	-0.302283194	-0.302283194	-0.302283194	-0.302283194	-0.302283194	-0.302283194	-0.302283194	-0.302283194	-0.302283194	-0.302283194	-0.302283194	-0.302283194	-0.302283194	-0.302283194	-0.302283194	-0.302283194	-0.302283194	-0.302283194	-0.302283194	-0.302283194	-0.302283194	-0.302283194	-0.302283194	-0.302283194	-0.302283194	-0.302283194	-0.302283194	-0.302283194	-0.302283194	-0.302283194	-0.302283194	-0.302283194	-0.302283194	-0.302283194	-0.302283194	-0.302283194	-0.302283194	-0.302283194	-0.302283194	-0.302283194	-0.302283194	-0.302283194	-0.302283194	-0.302283194	-0.302283194	-0.302283194	-0.302283194	-0.302283194	-0.302283194	-0.302283194	-0.302283194	-0.302283194	-0.302283194	-0.302283194	-0.302283194	-0.302283194	-0.302283194	-0.302283194	-0.302283194	-0.302283194	-0.302283194	-0.302283194	-0.302283194	-0.302283194	-0.302283194	-0.302283194	-0.302283194	-0.302283194	-0.302283194	-0.302283194	-0.302283194	-0.302283194	-0.302283194	-0.302283194	-0.302283194	-0.302283194	-0.302283194	-0.302283194	-0.302283194	-0.302283194	-0.302283194	-0.302283194	-0.302283194	-0.302283194	-0.302283194	-0.302283194	-0.302283194	-0.302283194	-0.302283194	-0.302283194	-0.302283194	-0.302283194	-0.302283194	-0.302283194	-0.302283194	-0.302283194	-0.302283194	-0.302283194	-0.302283194	-0.302283194	4.12099744	-0.302283194	2.270732923	-0.302283194	-0.302283194	-0.302283194	-0.302283194	-0.302283194	-0.302283194	-0.302283194	-0.302283194	-0.302283194	-0.302283194	-0.302283194	-0.302283194	-0.302283194	-0.302283194	-0.302283194	-0.302283194	-0.302283194	-0.302283194	-0.302283194	-0.302283194	-0.302283194	-0.302283194	-0.302283194	-0.302283194	-0.302283194	-0.302283194	-0.302283194	-0.302283194	-0.302283194	-0.302283194	-0.302283194	-0.302283194	-0.302283194	-0.302283194	-0.302283194	-0.302283194	-0.302283194	-0.302283194	-0.302283194	-0.302283194	-0.302283194	-0.302283194	-0.302283194	-0.302283194	-0.302283194	-0.302283194	-0.302283194	-0.302283194	-0.302283194	-0.302283194	-0.302283194	-0.302283194	-0.302283194	-0.302283194	-0.302283194	-0.302283194	-0.302283194	-0.302283194	-0.302283194	-0.302283194	-0.302283194	-0.302283194	-0.302283194	-0.302283194	-0.302283194	-0.302283194	-0.302283194	-0.302283194	-0.302283194	-0.302283194	-0.302283194	-0.302283194	-0.302283194	-0.302283194	-0.302283194	-0.302283194	4.638550862	-0.302283194	-0.302283194	-0.302283194	-0.302283194	-0.302283194	-0.302283194	-0.302283194	-0.302283194	-0.302283194	-0.302283194	-0.302283194	-0.302283194	-0.302283194	-0.302283194	-0.302283194	-0.302283194	-0.302283194	-0.302283194	-0.302283194	-0.302283194	-0.302283194	-0.302283194	-0.302283194	-0.302283194	-0.302283194	-0.302283194	-0.302283194	-0.302283194	-0.302283194	-0.302283194	-0.302283194	-0.302283194	-0.302283194	-0.302283194	-0.302283194	-0.302283194	-0.302283194	-0.302283194	-0.302283194	-0.302283194	-0.302283194	-0.302283194	-0.302283194	-0.302283194	-0.302283194	-0.302283194	-0.302283194	-0.302283194	-0.302283194	-0.302283194	-0.302283194	-0.302283194	-0.302283194	-0.302283194	-0.302283194	-0.302283194	-0.302283194	-0.302283194	-0.302283194	-0.302283194	-0.302283194	-0.302283194	-0.302283194	-0.302283194	-0.302283194	-0.302283194	-0.302283194	-0.302283194	-0.302283194	-0.302283194	-0.302283194	-0.302283194	-0.302283194	-0.302283194	-0.302283194	-0.302283194	-0.302283194	-0.302283194	-0.302283194	-0.302283194	-0.302283194	-0.302283194	-0.302283194	-0.302283194	-0.302283194	-0.302283194	-0.302283194	-0.302283194	-0.302283194	-0.302283194	-0.302283194	-0.302283194	-0.302283194	-0.302283194	-0.302283194	-0.302283194	-0.302283194	-0.302283194	-0.302283194	-0.302283194	-0.302283194	-0.302283194	-0.302283194	-0.302283194	-0.302283194	-0.302283194	-0.302283194	-0.302283194	-0.302283194	-0.302283194	-0.302283194	-0.302283194	-0.302283194	-0.302283194	-0.302283194	-0.302283194	-0.302283194	-0.302283194	-0.302283194	-0.302283194	-0.302283194	-0.302283194	-0.302283194	-0.302283194	-0.302283194	-0.302283194	-0.302283194	-0.302283194	-0.302283194	-0.302283194	-0.302283194	-0.302283194	-0.302283194	-0.302283194	-0.302283194	-0.302283194	-0.302283194	-0.302283194	-0.302283194	-0.302283194	-0.302283194	-0.302283194	-0.302283194	-0.302283194	-0.302283194	-0.302283194	-0.302283194	-0.302283194	-0.302283194	-0.302283194	-0.302283194	-0.302283194	-0.302283194	-0.302283194	-0.302283194	-0.302283194	-0.302283194	-0.302283194	-0.302283194	-0.302283194	-0.302283194	-0.302283194	-0.302283194	-0.302283194	-0.302283194	-0.302283194	-0.302283194	-0.302283194	-0.302283194	-0.302283194	-0.302283194	-0.302283194	-0.302283194	-0.302283194	-0.302283194	-0.302283194	-0.302283194	-0.302283194	-0.302283194	-0.302283194	-0.302283194	-0.302283194	-0.302283194	-0.302283194	-0.302283194	-0.302283194	-0.302283194	-0.302283194	-0.302283194	-0.302283194	-0.302283194	-0.302283194	-0.302283194	-0.302283194	-0.302283194	-0.302283194	-0.302283194	-0.302283194	-0.302283194	-0.302283194	-0.302283194	-0.302283194	-0.302283194	-0.302283194	-0.302283194	-0.302283194	-0.302283194	-0.302283194	-0.302283194	-0.302283194	1.718748985	-0.302283194	-0.302283194	-0.302283194	-0.302283194	-0.302283194	-0.302283194	-0.302283194	-0.302283194	-0.302283194	-0.302283194	-0.302283194	-0.302283194	-0.302283194	-0.302283194	-0.302283194	-0.302283194	-0.302283194	-0.302283194	-0.302283194	-0.302283194	-0.302283194	-0.302283194	-0.302283194	-0.302283194	-0.302283194	-0.302283194	-0.302283194	-0.302283194	-0.302283194	-0.302283194	-0.302283194	-0.302283194	-0.302283194	-0.302283194	-0.302283194	-0.302283194	-0.302283194	-0.302283194	-0.302283194	-0.302283194	-0.302283194	-0.302283194	-0.302283194	-0.302283194	-0.302283194	-0.302283194	-0.302283194	-0.302283194	-0.302283194	-0.302283194	-0.302283194	-0.302283194	-0.302283194	-0.302283194	-0.302283194	-0.302283194	-0.302283194	-0.302283194	-0.302283194	-0.302283194	-0.302283194	-0.302283194	-0.302283194	-0.302283194	-0.302283194	-0.302283194	-0.302283194	-0.302283194	-0.302283194	-0.302283194	-0.302283194	-0.302283194	-0.302283194	-0.302283194	-0.302283194	-0.302283194	-0.302283194	-0.302283194	-0.302283194	-0.302283194	-0.302283194	-0.302283194	-0.302283194	-0.302283194	-0.302283194	-0.302283194	-0.302283194	-0.302283194	-0.302283194	-0.302283194	-0.302283194	2.569359863	-0.302283194	-0.302283194	-0.302283194	-0.302283194	-0.302283194	-0.302283194	-0.302283194	-0.302283194	-0.302283194	-0.302283194	-0.302283194	-0.302283194	-0.302283194	-0.302283194	-0.302283194	4.192612809	-0.302283194	-0.302283194	-0.302283194	-0.302283194	-0.302283194	-0.302283194	-0.302283194	-0.302283194	-0.302283194	-0.302283194	-0.302283194	-0.302283194	-0.302283194	-0.302283194	-0.302283194	-0.302283194	-0.302283194	-0.302283194	-0.302283194	-0.302283194	-0.302283194	-0.302283194	-0.302283194	-0.302283194	-0.302283194	-0.302283194	-0.302283194	-0.302283194	-0.302283194	-0.302283194	-0.302283194	-0.302283194	-0.302283194	-0.302283194	-0.302283194	-0.302283194	-0.302283194	-0.302283194	-0.302283194	-0.302283194	-0.302283194	-0.302283194	-0.302283194	-0.302283194	-0.302283194	-0.302283194	-0.302283194	-0.302283194	-0.302283194	-0.302283194	-0.302283194	-0.302283194	-0.302283194	-0.302283194	-0.302283194	-0.302283194	-0.302283194	-0.302283194	-0.302283194	-0.302283194	-0.302283194	-0.302283194	-0.302283194	-0.302283194	-0.302283194	-0.302283194	-0.302283194	2.606382091	-0.302283194	-0.302283194	-0.302283194	-0.302283194	-0.302283194	-0.302283194	-0.302283194	-0.302283194	-0.302283194	-0.302283194	-0.302283194	-0.302283194	-0.302283194	-0.302283194	-0.302283194	-0.302283194	-0.302283194	3.249574707	-0.302283194	-0.302283194	-0.302283194	-0.302283194	-0.302283194	-0.302283194	-0.302283194	-0.302283194	-0.302283194	-0.302283194	-0.302283194	-0.302283194	-0.302283194	-0.302283194	-0.302283194	-0.302283194	-0.302283194	-0.302283194	-0.302283194	-0.302283194	-0.302283194	-0.302283194	-0.302283194	-0.302283194	-0.302283194	-0.302283194	-0.302283194	-0.302283194	-0.302283194	-0.302283194	-0.302283194	-0.302283194	-0.302283194	-0.302283194	-0.302283194	-0.302283194	-0.302283194	-0.302283194	-0.302283194	-0.302283194	-0.302283194	-0.302283194	-0.302283194	-0.302283194	-0.302283194	-0.302283194	-0.302283194	-0.302283194	-0.302283194	-0.302283194	-0.302283194	-0.302283194	-0.302283194	-0.302283194	-0.302283194	-0.302283194	-0.302283194	-0.302283194	-0.302283194	-0.302283194	-0.302283194	-0.302283194	-0.302283194	-0.302283194	-0.302283194	-0.302283194	-0.302283194	-0.302283194	-0.302283194	-0.302283194	-0.302283194	-0.302283194	-0.302283194	-0.302283194	-0.302283194	-0.302283194	-0.302283194	-0.302283194	-0.302283194	-0.302283194	-0.302283194	-0.302283194	-0.302283194	-0.302283194	-0.302283194	-0.302283194	-0.302283194	-0.302283194	-0.302283194	-0.302283194	-0.302283194	-0.302283194	-0.302283194	-0.302283194	-0.302283194	-0.302283194	-0.302283194	-0.302283194	-0.302283194	-0.302283194	-0.302283194	-0.302283194	-0.302283194	-0.302283194	-0.302283194	-0.302283194	-0.302283194	-0.302283194	-0.302283194	-0.302283194	-0.302283194	-0.302283194	-0.302283194	-0.302283194	-0.302283194	-0.302283194	-0.302283194	-0.302283194	-0.302283194	-0.302283194	-0.302283194	-0.302283194	-0.302283194	-0.302283194	-0.302283194	-0.302283194	-0.302283194	-0.302283194	-0.302283194	-0.302283194	-0.302283194	-0.302283194	-0.302283194	-0.302283194	-0.302283194	-0.302283194	-0.302283194	-0.302283194	-0.302283194	-0.302283194	-0.302283194	-0.302283194	-0.302283194	-0.302283194	-0.302283194	-0.302283194	-0.302283194	2.513524039	-0.302283194	-0.302283194	-0.302283194	-0.302283194	-0.302283194	-0.302283194	-0.302283194	-0.302283194	-0.302283194	-0.302283194	-0.302283194	-0.302283194	-0.302283194	-0.302283194	-0.302283194	-0.302283194	-0.302283194	-0.302283194	-0.302283194	-0.302283194	-0.302283194	-0.302283194	-0.302283194	-0.302283194	-0.302283194	-0.302283194	-0.302283194	-0.302283194	-0.302283194	-0.302283194	-0.302283194	-0.302283194	-0.302283194	-0.302283194	-0.302283194	-0.302283194	-0.302283194	-0.302283194	-0.302283194	-0.302283194	-0.302283194	-0.302283194	-0.302283194	-0.302283194	-0.302283194	-0.302283194	-0.302283194	-0.302283194	-0.302283194	-0.302283194	-0.302283194	-0.302283194	-0.302283194	-0.302283194	-0.302283194	-0.302283194	-0.302283194	-0.302283194	-0.302283194	-0.302283194	-0.302283194	-0.302283194	-0.302283194	-0.302283194	-0.302283194	-0.302283194	-0.302283194	-0.302283194	-0.302283194	-0.302283194	-0.302283194	-0.302283194	-0.302283194	-0.302283194	-0.302283194	-0.302283194	-0.302283194	-0.302283194	-0.302283194	-0.302283194	-0.302283194	-0.302283194	-0.302283194	-0.302283194	-0.302283194
FABP1	1.247242327	0.876131631	1.576192226	1.106891732	1.008757281	-0.752004453	1.059343463	1.336906384	1.624332521	0.922970576	1.669270515	0.957528889	1.214536522	0.80573319	1.63049957	1.073106641	1.096586713	1.287262881	1.532002175	2.096306853	1.531310428	1.286552031	-0.752004453	1.425304445	1.338258814	-0.752004453	1.619844866	0.885081885	-0.752004453	1.497969863	1.05062573	0.760770468	1.592992361	1.301728038	1.139151049	1.091300821	1.545331057	1.133334004	1.887832421	1.054246004	1.229097959	1.076440416	1.436964954	1.447630678	1.211506119	0.840526521	0.788193471	1.327430581	1.596805648	1.273143288	0.970358361	1.476585202	1.555226457	1.101685271	1.451513	1.436046081	1.705972898	1.176637332	1.029341851	1.562343523	1.996843818	1.488293702	0.932729466	1.47049733	0.879511401	2.093067106	2.024750743	2.196403256	0.892572269	2.066684083	1.136004015	1.627848162	2.074861597	1.185261339	1.224575383	1.855519949	1.334725669	1.68415666	1.139151049	1.181273421	1.129624435	2.158831928	-0.752004453	0.941249845	1.202134921	1.39755776	1.578627556	1.131791731	1.179513394	1.374530167	1.484902195	2.05532032	1.583998823	0.92367907	1.545413943	0.998540575	1.393699871	1.172849714	1.4033402	1.156548905	-0.752004453	1.570915659	1.358131804	1.882672822	1.05651167	1.52830646	1.220369722	1.207810204	2.160329003	0.778781439	1.300625203	1.409450536	1.135563812	1.19815744	0.960219984	1.265539534	1.635634269	1.032568186	1.504986929	1.035170578	1.202921563	1.72318012	1.099291136	1.462420201	1.556656199	1.207401113	0.806238037	1.058499818	1.488032766	1.088748825	1.701481965	1.23026451	0.891674782	1.377512594	1.159648592	1.166612444	2.174590316	1.338186968	1.238270271	1.396397533	1.425895714	1.200897699	1.209176098	1.016274961	1.829901497	1.196259805	1.12227179	1.44730928	1.349531576	2.01488278	1.899617684	0.742817451	1.67113352	1.756388543	0.807755631	0.933972082	1.178737547	1.618522125	0.782380497	1.087638132	0.909620611	1.350833126	1.513117329	0.873315831	1.575022938	1.160447145	1.131493502	1.690794191	2.082240466	1.086053986	1.188608507	1.47312741	0.838907191	0.862447276	0.978700241	0.722557543	0.834881398	1.607080638	1.546834135	0.993855477	1.159116886	1.372584961	1.557120335	1.817235737	-0.752004453	1.229884586	1.0271437	-0.752004453	1.391653405	1.417266067	1.052625684	1.484878715	1.000335562	1.313743906	0.793520477	1.269765875	1.860082462	1.63060589	1.368990726	0.787341524	1.419391585	2.172861927	1.391692688	0.821428798	0.979459001	1.399987061	0.878398207	1.097957182	1.472683256	1.422729632	1.341486528	1.300810396	1.708854857	0.990713789	0.960326699	1.238228331	1.375747615	1.280504059	1.172849714	1.543777753	1.485257114	1.296282914	1.160166267	2.436059461	1.02696625	1.229417388	1.474347831	1.375233204	1.252361052	1.390970449	2.360972863	1.55329622	1.113651207	1.142235773	2.183973838	1.588468552	1.835727957	0.880216047	1.273297309	1.254020172	0.950444198	1.161447019	1.524565625	1.111108739	1.045907715	1.376296108	1.356497987	1.137448818	1.496577106	1.601287035	1.336568954	1.487492195	1.272527642	1.026716812	0.981364769	1.45721573	0.943313566	1.174985071	1.392577302	1.021925029	1.442731971	1.38624927	2.139412202	1.077562384	1.07609942	0.983728634	0.826845817	1.500065619	-0.752004453	0.696983494	1.477439486	1.429067761	2.106125512	1.945205307	1.209812021	1.188227962	1.038256748	0.585659385	1.298950441	1.060150877	1.088748825	1.009068774	1.437073158	1.305246111	1.109744747	1.135453817	1.842667303	1.135653198	1.253103611	1.571977587	1.059664734	1.435758618	0.956284398	1.268481864	1.80891487	0.979222823	1.579738073	1.383991947	0.883336578	1.30827048	1.651626456	0.978397047	1.961315752	1.845016143	1.215168366	1.906209652	1.520746148	1.028465376	1.238680866	1.63709432	1.190422938	1.087622578	1.34248645	1.4050583	1.287364507	1.570915659	1.732285289	1.071327349	0.660314361	1.560406927	1.569855763	1.50819766	1.27350916	1.605830408	1.119326345	1.860846499	1.615984686	1.274932636	1.003307876	1.215770525	0.978548622	2.068663076	1.264983984	1.087264964	1.322528627	1.0648319	1.106801411	1.292265127	1.598508336	1.373219368	0.951522323	-0.752004453	1.182628075	1.169296437	1.398115545	1.509994478	1.401397185	2.047752176	1.355544624	1.278039003	1.125646334	1.491041021	1.572585319	0.930306887	1.782085054	1.390796897	1.995572109	1.626673808	1.64684026	1.318028875	1.315168475	0.996477082	1.123894658	2.120786526	1.428094016	1.118476144	1.186284922	1.25539794	0.924060972	0.997631632	0.837293027	1.837462753	1.709073427	0.949623136	1.191883643	1.065791566	0.91810445	1.445003296	0.42022392	1.053577481	0.953625131	1.422103512	1.221404067	1.476219487	1.307013741	1.123824711	0.940189393	1.016346265	1.102439215	0.906226791	1.372584961	1.574908434	1.06430131	2.214452302	1.230376812	1.284660981	0.660220441	1.669443246	0.837454212	1.805094734	1.528060957	1.181977687	1.483745077	1.436201853	1.108299339	0.77198178	1.040817	1.218617083	-0.752004453	1.367752063	0.928698137	1.294404687	1.298426239	1.72001347	-0.752004453	1.320453328	0.935977376	1.084319982	0.947009219	0.963753242	1.215089345	1.921543216	0.883988613	1.238919063	1.561556766	1.135492313	1.236721066	1.527804895	0.966130828	1.350418659	0.828902194	0.969777957	1.04978058	1.031728267	1.56380043	1.257061042	0.925495629	0.950516003	1.361798344	1.372584961	0.698403635	1.063329947	0.86183182	1.102208934	1.751449698	2.120295373	1.684999396	1.392471072	1.155376717	0.644059669	1.074458416	1.139206426	1.27786078	0.712292719	1.370370324	1.312796266	0.899892205	1.118366247	1.040708332	1.355114618	1.245053033	1.332606534	1.321857955	1.377041375	1.50146723	1.885715946	0.981522728	1.408852588	1.683792678	1.341470769	1.706865175	1.277591975	1.124444563	1.29192739	1.024236462	1.120458175	1.599907923	0.966165366	1.22584352	1.566997942	1.321770059	1.153469172	1.176159488	1.610000284	1.345624147	1.674929331	1.600567071	1.107535715	1.157687997	0.951522323	1.143902757	1.310947869	0.94190559	1.930448704	1.266713705	1.321481359	-0.752004453	1.255107713	1.081681533	1.511617756	1.433846041	0.789144495	1.344664965	0.84396221	1.72294416	1.96751407	1.293223196	1.973015044	1.254674599	1.725940386	1.348704932	1.068214757	1.270055924	1.218711278	1.511935507	1.588413342	2.077372579	1.598921632	0.649139028	1.083566228	1.367149629	0.820648529	1.159358505	-0.752004453	1.253722968	1.192536707	1.548284265	1.476480687	1.73999557	0.933910266	1.074731562	1.362590078	1.528060957	1.106434641	1.427239425	1.783583265	2.235933573	1.061769429	1.047246528	1.422913921	1.483382805	1.099792236	0.830807851	0.975435067	1.064718157	1.241461148	1.329795867	1.095429881	1.812365516	1.368164638	1.281702613	0.991582495	1.369423938	2.066875142	1.363935834	1.019053489	1.45291601	0.873915054	1.399228043	1.445864037	0.839896165	1.416791955	1.50760059	1.5870624	1.728431293	0.874543568	1.037197802	1.150601712	0.860724592	1.414749113	1.364560259	0.959166816	1.35650704	1.158310843	0.973442808	1.071010741	1.258617907	1.329660122	1.395111272	1.617367306	1.516083009	1.288830043	0.817694477	1.266105334	1.230072048	1.239067751	0.931920674	1.027404944	1.319752375	1.279214001	0.599707561	1.068834807	1.2391669	0.595399935	1.358347958	0.845298856	1.390305467	1.571687768	1.258343847	0.894296863	2.033490441	1.247399166	1.114534139	1.065448434	1.484651801	1.487795659	1.504217076	1.017202673	1.158204252	0.927703229	1.320668575	1.234919911	1.409594141	1.414801797	1.003665694	1.735040853	1.529324712	1.527141288	0.866676642	1.728650807	0.697439518	2.066713079	1.45910749	1.590348988	1.318210542	0.720003012	1.441052846	1.196300197	1.405324721	1.516403343	1.601203513	0.791861193	2.071248902	1.047315686	1.393738315	1.627143251	0.895684843	1.43126102	0.881905024	1.571205074	1.174875102	1.343771251	1.778661423	1.450079476	1.888889284	1.40049987	1.067937145	-0.752004453	1.515442899	1.330224438	1.822735434	1.283668338	1.197943108	0.868686435	1.607280516	1.165793161	1.399784206	1.936588614	1.348970502	1.198526416	1.508255945	1.669961761	1.330348721	1.40519081	1.673505497	1.000217021	1.080109365	1.749017891	1.325973536	1.497319472	1.168109142	1.074964354	0.968935883	1.261707077	0.916476288	1.22683192	1.439378844	1.757520271	2.011773211	1.226105571	2.20114957	0.850849098	1.408460407	1.662538906	1.390919824	1.218846562	1.890140871	1.172248355	1.417868417	0.598780807	1.198715734	1.883600918	1.542510192	1.313437564	0.728624213	0.786248293	2.219557396	1.917582351	1.598412767	1.156714208	1.856514835	1.436758542	0.984359487	1.243721086	1.39199008	1.202066112	1.623036058	1.149325781	1.595315695	0.860935611	1.090726852	1.154981067	1.073639823	1.166258218	1.107306344	1.092701832	1.6933363	1.377041375	1.450693385	0.520093396	0.993793032	1.605587832	1.813159028	1.108384254	1.198926165	1.248081765	1.209670777	1.287241326	1.948573897	1.429739215	1.311842058	0.960961347	1.227397536	1.179461636	0.859156419	1.669690098	-0.752004453	1.137060989	0.513027732	1.308863065	1.343250937	1.09504162	1.036065041	0.870499325	1.234747776	1.579785632	1.160583381	1.268848413	1.552141302	1.479233724	1.805222935	0.687288916	0.947508734	1.760324801	1.106766677	0.633283568	1.459360939	1.08629596	1.305142312	1.468555022	1.374574124	1.213777317	1.361289978	0.998954255	1.45483408	1.561022382	1.875668952	0.9616946	1.387773425	1.162377152	0.812826303	1.123079181	1.015548214	0.969804712	0.96582009	1.299360003	0.814603555	0.937216963	1.287183851	1.313345696	0.859147921	1.145378191	1.758411097	2.312568877	0.971808553	1.190532718	1.721054834	1.085702597	1.462908475	2.099956726	1.563329317	0.733782953	0.980523128	2.120295373	1.585300738	1.159630457	2.134531723	1.068304719	0.933967164	1.036338504	-0.752004453	1.950047728	1.074706725	0.970724772	1.447568981	1.3041198	1.244109231	1.321770059	1.115063091	1.837498653	1.53037087	1.188912328	1.350958574	0.888892629	1.366765648	1.139691225	0.782832209	1.289115469	0.899892205	1.261996973	-0.752004453	0.976455749	1.465993701	1.395134632	1.505929322	1.386206993	1.680661345	1.148500952	1.012125553	1.666059368	1.058087861	1.406929238	1.530217563	1.117428658	1.415462981	0.69455853	1.240484252	2.076511397	1.424375683	1.456137641	1.437513923	1.536114014	2.177208851	1.570279478	1.970507941	1.319160361	0.883667507	1.515442899	1.264154482	1.016312709	1.160197469	1.817724594	1.247894392	1.017748391	1.149640337	1.53061058	1.649078662	0.490755512	0.831683686	1.44834978	2.015863956	1.497770682	1.145934664	1.171452003	0.864803536	1.215642738	1.106180871	1.1888405	1.442765606	1.249343376	0.651195923	1.375923856	1.130775185	1.364265303	2.252205156	2.248711244	2.029665209	1.381534461	1.26181097	1.114725088	1.633163692	1.131858557	1.401053281	1.451205501	1.153462062	1.370508475	1.278301112	0.800400305	1.881817476	1.127252934	1.128367013	0.764639494	1.246126574	1.800254867	1.307238615	0.84631733	1.79764557	2.068921127	1.036881295	1.301922889	1.260402696	1.092193276	1.269342238	0.805102843	0.983326864	1.027590365	1.51888076	2.144595426	1.39683233	1.933595912	0.513605528	1.433451881	1.300495605	0.576982633	1.042767789	1.533239595	1.573041556	1.296107607	1.380908206	0.903122651	1.325319137	1.688471846	2.084858082	1.117981789	1.191023569	1.157831351	1.693047573	1.372902072	1.332058229	0.925085319	1.501233381	1.1704675	1.221992013	1.535971716	1.59191262	1.634500558	0.948709544	0.957787026	1.171586489	1.403513503	1.169514115	1.465771264	1.81463568	1.35741191	1.470288897	1.148226292	0.868876962	1.658531416	1.442591847	1.271093854	1.548117979	1.251706307	1.11509677	-0.752004453	1.340588167	1.387854921	1.521741416	0.955879753	1.076797147	1.423969247	1.380456659	1.859319463	1.316445381	1.061102585	1.337146264	1.204330865	1.525985761	1.396066491	1.327459762	1.952960652	1.252654385	1.018853562	1.405042059	1.584577562	1.310104531	0.868191399	1.430694803	1.377041375	1.347820633	1.249933139	1.340274366	1.252496256	0.971594335	1.042587832	1.964907419	1.522363306	-0.752004453	1.22971763	1.091227736	1.319314737	1.507954177	1.303316721	1.244064329	1.213984267	1.579109628	1.410809761	1.327868458	1.345059091	1.155692212	1.318827837	1.1493747	1.554608048	0.813850874	2.123764885	1.503205746	1.145863969	1.256330731	1.611035575	1.174659627	1.278093852	0.681236392	-0.752004453	1.173082127	1.408673205	1.718835602	1.09962515	1.078662274	1.245964695	1.921330319	1.304962953	1.739343144	1.895536613	1.097846171	1.031157889	0.836689041	2.065062688	1.108199003	1.027590365	1.68428616	1.352434746	-0.752004453	1.222088066	1.533525548	1.993759716	1.10105903	-0.752004453	2.027862265	0.99920899	1.112662998	1.385889871	0.930306887	1.435216044	0.983311989	1.148438298	1.228341552	2.37648396	1.090132667	1.52001997	1.256762159	1.125927139	1.130818134	1.09527722	1.268355039	1.539368397	1.165743583	1.545451936	0.711895746	1.392446848	1.802930005	1.363276162	1.138210511	1.687349335	2.073781527	1.191446817	1.658291882	1.27775826	1.467674417	0.995810649	1.195987066	1.492025536	0.880733406	0.778494633	1.247394378	0.922154293	1.510146934	1.697534262	1.089867885	1.525212181	1.327187469	1.210682604	0.956306144	1.279706922	1.224933745	1.319870855	1.237805206	1.278452622	1.793099967	1.23922199	1.623457077	1.458945083	0.964785636	0.878485584	1.256948942	1.268717474	1.223882964	1.272108284	1.257344347	1.237422077	0.894672545	1.755940078	1.340151356	1.15745871	1.213511357	1.612200142	1.07338995	1.187054857	1.386671707	1.585684383	2.136709894	1.328209272	1.219860681	1.292961736	1.23472319	1.338096393	0.966008394	1.183539948	0.933312582	2.043435703	1.337716726	1.05449692	1.192309464	1.384405133	1.348080572	1.513105284	1.389591447	1.536968574	1.008420039	1.665415319	1.339822357	1.062595676	-0.752004453	1.459448175	1.446913876	1.066305189	1.603799218	0.989476523	1.05373061	1.352702141	1.267671102	2.268180053	0.893985793	1.248901476	1.417880235	1.267627547	1.323688486	1.424247914	1.50629999	1.459811805	1.13293597	1.760291171	0.850249406	1.657500822	1.19956849	1.399026837	1.460451318	1.369980437	0.986954009	1.817330512	1.499366148	1.223844041	1.696250923	1.281300449	1.370591383	1.495596099	1.390161013	1.271196141	2.170673985	1.329916557	0.959523736	1.564062332	1.419276482	1.11084616	0.976657105	0.877525255	1.18615389	1.113945355	-0.752004453	1.673300437	1.566040673	1.364653984	0.910897549	1.173184421	1.438543753	1.28143447	1.292949289	1.059242154	1.785483482	0.694105187	1.25745981	1.692277101	1.293031446	1.124384545	1.741399118	0.605345076	1.299169009	1.323795265	1.00726449	0.905436656	0.976442199	1.640932569	1.413381088	1.373973686	1.263073712	1.860489819	1.374622969	1.297394511	1.854049278	1.787693511	0.976732634	1.36199617	1.488010277	1.110364309	1.04256784	1.304854085	1.493663726	1.505693573	1.354971359	0.858353144	1.255985837	1.519294746	1.2678593	1.167587122	2.053421393	0.947009219	1.459687904	0.939292703	0.84224677	1.416764615	1.432320765	1.481214166	2.090403264	0.774094798	2.281756636	1.581627696	1.450591019	0.976279626	1.30944544	0.660932005	1.233835054	1.735271098	1.38967817	0.448095947	1.067818048	1.367187188	1.281787317	1.304326805	-0.752004453	1.344473331	1.512571558	1.302312801	1.221301475	1.388978993	1.304935734	1.355472933	1.544964828	0.807185996	1.235379208	1.41823861	1.521958572	1.119800808	0.93957385	1.420163406	1.209449694	1.540400091	2.046156191	1.410047372	0.912150868	1.237681586	1.183409586	1.316572956	1.455558007	1.251706307	1.128758236	1.830182941	1.101951502	1.11083566	1.19950384	1.37019354	0.975487812	1.388464381	2.091681419	1.212743764	1.212504698	1.2596458	1.82860867	1.189703069	1.108469183	0.766735353	1.087296052	1.481771938	1.263376109	1.06409301	1.431274593	1.271144995	1.0127457	1.370299033	1.101694653	1.122764289	1.38929669	1.048787456	1.179772259	1.219644074	1.441052846	1.282776513	1.26186581	1.396738521	1.215331384	1.272039245	1.239786991	0.702074487	1.212330899	0.471902092	1.322302277	1.108384254	1.075494245	1.257689236	1.187246809	1.363320326	1.707080767	0.787828173	1.86622407	1.192214808	1.081076299	1.142762617	1.585071368	0.823433768	1.365967833	0.891562707	1.65680376	1.053169357	1.392712226	-0.752004453	1.318830101	0.990416577	1.72279477	1.467967795	1.423282685	1.690849043	0.977387676	1.15950162	0.805821501	1.115063091	1.53079079	1.358564197	-0.752004453	0.858307329	0.869048497	1.032432416	1.728047353	1.060800927	1.182870491	1.219997472	1.79684923	1.438543753	1.474186365	1.325149607	1.344473331	1.09547479	1.427581439	1.464728373	1.586869677	0.719748288	0.614170031	1.479458416	1.061461647	0.762552431	1.496020988	1.180401455	1.203273144	0.882296162	1.12731579	1.758411097	1.159410792	1.062808273	1.810395189	2.002346975	1.247284268	1.360457104	1.363052455	1.131088178	1.097200748	1.124400105	1.051743411	1.444416247	1.386064812	1.233658861	1.281484737	1.560960214	-0.752004453	1.899096627	1.205903772	1.615831274	0.991829847	1.21053301	1.275458224	1.388629739	0.996568619	1.864874841	0.867087091	-0.752004453	0.911410683	1.634946895	0.735532852	1.432051795	1.244064329	2.156197913	2.1924723	1.184192238	2.057930025	1.437336561	2.295948753	1.428866485	1.009732759	1.049167722	1.437343452	1.256572047	1.2334387	1.092654723	1.037805918	1.653384747	1.125245442	1.214536522	1.015951473	0.929999374	2.053894294	1.334144874	1.524732896	1.200812651	1.190841807	1.796054021	1.482839844	1.484407536	0.91553602	1.384995462	0.809849834	1.269446581	1.912041705	1.510417482	1.617175069	0.670822488	1.409742572	1.278156022	1.270947762	1.846318417	1.474660024	1.396861329	1.236989839	1.030196363	1.491653401	0.903466629	0.949048739	1.34486865	1.262608814	0.878452816	0.979459001	1.218975113	2.212405564	1.121319358	1.149252411	1.937160461	1.128178932	0.903364686	1.149913103	1.208055809	1.518636277	1.226549334	1.323377693	1.217306343	0.778781439	1.821911412	1.577103382	1.370370324	1.104998216	1.713462909	1.475906209	1.648689488	2.116292786	1.380407719	1.124044575	1.11404921	1.25571737	1.411080266	1.159947909	1.191401453	1.22873313	1.523660451	1.283314263	1.163056005	1.013123542	1.260299566	1.201463612	1.437709932	1.568797893	1.115910513	1.328647776	1.16549055	1.060895546	0.818625466	1.327988721	0.911792055	1.314357109	1.243072954	1.431702332	1.213653186	1.254711806	1.11527482	1.889799253	1.466108132	1.644858105	1.465247117	1.241240798	1.076331893	1.460486868	0.92855761	1.551756865	1.253930994	1.636184781	1.279027148	1.357268045	1.267018147	1.559302012	2.039992113	0.75497401	1.760324801	1.459811805	1.346056331	1.483638502	1.20553494	1.043182211	1.328729875	1.679124575	1.475396065	1.170734753	0.920444301	1.108459746	1.368898876	1.150795301	1.299511671	0.655570813	1.266713705	1.041708927	1.167081171	1.445183539	0.744535936	0.908306701	1.174960631	1.438543753	1.823578241	2.180603665	1.331430635	1.152268882	1.688626369	1.221208227	1.187334338	1.154169488	1.156135869	1.60487677	1.984009914	1.928727919	0.972125657	1.129167099	0.955059936	1.959035115	1.950359994	1.051621366	1.214149884	1.206257313	1.144941369	1.556000442	0.937216963	2.114876442	1.381771966	1.129167099	0.98614579	2.124141423	1.21174857	1.270225191	0.94352606	1.124400105	1.28560568	1.500240626	1.918866576	1.537367822	1.365967833	1.124326888	1.523368328	1.113542305	1.356483996	1.751764251	1.572309858	1.265763426	1.091300821	1.144214128	1.181847704	2.005798462	0.931897584	1.179513394	1.20193759	1.334449714	1.212330899	1.164961394	1.560555656	1.594004347	1.303020232	1.096009935	1.668062896	2.038243239	1.34849257	1.01712476	0.953540855	1.257173166	0.858633212	1.401053281	1.589324404	1.658234573	-0.752004453	1.494968826	1.027421671	1.254122109	0.688548322	0.985108491	1.543744815	1.214276566	0.888572135	0.905142604	1.149244259	1.388507326	1.015043953	1.167992228	1.947471051	1.174447657	1.510293464	1.744712005	1.175559724	1.11345946	0.936629419	1.486800921	1.429235548	1.114992534	2.17606595	1.394744324	1.315961521	1.426167592	1.376849638	0.699642709	1.270255826	0.850352751	1.625384879	1.999772151	1.009159889	1.412868958	1.285710748	2.232845963	1.358347958	1.39539399	1.315739351	0.936466331	1.301753449	0.679376599	1.000944498	1.549073262	1.600998937	1.230803772	0.67587218	1.291096451	1.590348988	1.060854148	1.444275693	1.524147668	0.840729302	1.125518744	0.925016966	1.085715747	1.230056814	1.518860068	1.255270221	1.247989363	1.082853622	1.415362984	1.21772305	1.964677478	1.598848585	0.840410682	1.550094052	1.320155312	1.204681774	1.134016819	1.406929238	0.869448971	1.276665918	1.139562562	0.936140309	1.566688196	1.319752375	1.323505487	1.255985837	1.477708249	1.476499847	0.5914796	1.034825243	1.424612294	0.835683997	1.185088102	0.858689244	0.889884519	1.358347958	1.295572297	1.08311264	1.545008843	1.117396765	1.166296408	1.015879724	0.803480194	1.135444652	1.654486508	1.093825127	1.59898643	1.700588102	1.294008332	1.355114618	1.48203644	0.885104016	1.200517589	1.439976116	1.110957011	1.294279031	1.24741011	1.266635167	1.909052347	-0.752004453	-0.752004453	-0.752004453	-0.752004453	-0.752004453	-0.752004453	-0.752004453	-0.752004453	-0.752004453	-0.752004453	-0.752004453	-0.752004453	-0.752004453	-0.752004453	-0.752004453	-0.752004453	-0.752004453	-0.752004453	-0.752004453	-0.752004453	-0.752004453	-0.752004453	-0.752004453	-0.752004453	-0.752004453	-0.752004453	-0.752004453	-0.752004453	-0.752004453	-0.752004453	-0.752004453	-0.752004453	-0.752004453	-0.752004453	-0.752004453	-0.752004453	-0.752004453	-0.752004453	-0.752004453	0.157902117	-0.752004453	-0.752004453	-0.752004453	-0.752004453	-0.752004453	-0.752004453	-0.752004453	-0.752004453	-0.752004453	-0.752004453	-0.752004453	-0.752004453	-0.752004453	-0.752004453	-0.752004453	-0.752004453	-0.752004453	-0.752004453	-0.752004453	-0.752004453	-0.752004453	-0.752004453	-0.752004453	-0.752004453	-0.752004453	-0.752004453	-0.752004453	-0.752004453	-0.752004453	-0.752004453	-0.752004453	0.365288692	-0.752004453	-0.752004453	-0.752004453	-0.752004453	-0.752004453	-0.752004453	-0.752004453	-0.752004453	-0.752004453	-0.752004453	-0.752004453	0.377294164	-0.752004453	-0.752004453	-0.752004453	-0.752004453	-0.752004453	-0.752004453	-0.752004453	-0.752004453	-0.752004453	-0.752004453	-0.752004453	-0.752004453	-0.752004453	-0.752004453	-0.752004453	-0.752004453	-0.752004453	-0.752004453	-0.752004453	-0.752004453	-0.752004453	-0.752004453	-0.752004453	-0.752004453	-0.752004453	-0.752004453	-0.752004453	-0.752004453	-0.752004453	-0.752004453	-0.752004453	-0.752004453	-0.752004453	-0.752004453	-0.752004453	-0.752004453	-0.752004453	-0.752004453	-0.752004453	-0.752004453	-0.752004453	-0.752004453	-0.752004453	-0.752004453	-0.752004453	-0.752004453	-0.752004453	-0.752004453	-0.752004453	-0.752004453	-0.752004453	-0.752004453	-0.752004453	-0.752004453	-0.752004453	-0.752004453	-0.752004453	-0.752004453	-0.752004453	-0.752004453	-0.752004453	-0.752004453	-0.752004453	-0.752004453	-0.752004453	-0.752004453	-0.752004453	-0.752004453	-0.752004453	-0.752004453	-0.752004453	-0.752004453	-0.752004453	-0.752004453	-0.752004453	-0.752004453	-0.752004453	-0.752004453	-0.752004453	-0.752004453	-0.752004453	-0.752004453	-0.752004453	-0.752004453	-0.752004453	-0.752004453	-0.752004453	-0.752004453	-0.752004453	-0.752004453	-0.752004453	-0.752004453	-0.752004453	-0.752004453	-0.752004453	-0.752004453	-0.752004453	-0.752004453	-0.752004453	-0.752004453	-0.752004453	-0.752004453	-0.752004453	-0.752004453	-0.752004453	-0.752004453	-0.752004453	-0.752004453	-0.752004453	-0.752004453	-0.752004453	-0.752004453	-0.752004453	-0.752004453	-0.752004453	-0.752004453	-0.752004453	-0.752004453	-0.752004453	-0.752004453	-0.752004453	-0.752004453	-0.752004453	-0.752004453	-0.752004453	-0.752004453	-0.752004453	-0.752004453	-0.752004453	-0.752004453	-0.752004453	-0.752004453	-0.752004453	-0.752004453	-0.752004453	-0.752004453	-0.752004453	-0.752004453	-0.752004453	-0.752004453	-0.752004453	-0.752004453	-0.752004453	-0.752004453	-0.752004453	-0.752004453	-0.752004453	-0.752004453	-0.752004453	-0.752004453	-0.752004453	-0.752004453	-0.752004453	0.522613265	-0.752004453	-0.752004453	-0.752004453	-0.752004453	-0.752004453	-0.752004453	-0.752004453	-0.752004453	-0.752004453	-0.752004453	-0.752004453	-0.752004453	-0.752004453	-0.752004453	-0.752004453	-0.752004453	-0.752004453	-0.752004453	-0.752004453	-0.752004453	-0.752004453	-0.752004453	-0.752004453	-0.752004453	-0.752004453	-0.752004453	0.640260468	-0.752004453	-0.752004453	-0.752004453	-0.752004453	-0.752004453	-0.752004453	-0.752004453	-0.752004453	-0.752004453	-0.752004453	-0.752004453	-0.752004453	-0.752004453	-0.752004453	-0.752004453	-0.752004453	-0.752004453	-0.752004453	0.384351245	-0.752004453	0.063830226	-0.752004453	-0.752004453	0.080529433	-0.752004453	-0.752004453	-0.752004453	-0.752004453	-0.752004453	-0.752004453	-0.752004453	-0.752004453	-0.752004453	-0.752004453	-0.752004453	-0.752004453	-0.752004453	-0.752004453	-0.752004453	-0.752004453	-0.752004453	-0.752004453	-0.752004453	-0.752004453	-0.752004453	-0.752004453	-0.752004453	-0.752004453	-0.752004453	-0.752004453	-0.752004453	-0.752004453	-0.752004453	-0.752004453	-0.752004453	-0.752004453	-0.752004453	-0.752004453	0.370649869	-0.752004453	-0.752004453	-0.752004453	-0.752004453	-0.752004453	1.052354057	-0.752004453	-0.752004453	-0.752004453	-0.752004453	-0.752004453	-0.752004453	-0.752004453	-0.752004453	-0.752004453	-0.752004453	-0.752004453	0.15683929	-0.752004453	-0.752004453	-0.752004453	-0.752004453	-0.752004453	-0.752004453	-0.752004453	-0.752004453	-0.752004453	0.221617896	-0.752004453	-0.752004453	-0.752004453	-0.752004453	-0.752004453	-0.752004453	-0.752004453	-0.752004453	-0.752004453	-0.752004453	-0.752004453	-0.752004453	-0.752004453	-0.752004453	-0.752004453	-0.752004453	-0.752004453	-0.752004453	-0.752004453	-0.752004453	-0.752004453	-0.752004453	-0.752004453	-0.752004453	-0.752004453	-0.752004453	-0.752004453	-0.752004453	-0.752004453	-0.752004453	-0.752004453	-0.752004453	-0.752004453	-0.752004453	-0.752004453	-0.752004453	-0.752004453	-0.752004453	0.834480576	-0.752004453	-0.752004453	-0.752004453	-0.752004453	-0.752004453	-0.752004453	-0.752004453	-0.752004453	-0.752004453	-0.752004453	-0.752004453	-0.752004453	-0.752004453	-0.752004453	-0.752004453	-0.752004453	-0.752004453	-0.752004453	-0.752004453	-0.752004453	-0.752004453	-0.752004453	-0.752004453	0.391839442	-0.752004453	-0.752004453	-0.752004453	-0.752004453	-0.752004453	-0.752004453	-0.752004453	-0.752004453	-0.752004453	-0.752004453	0.078380573	-0.752004453	-0.752004453	-0.752004453	-0.752004453	-0.752004453	-0.752004453	-0.752004453	-0.752004453	-0.752004453	0.271196809	-0.752004453	-0.752004453	-0.752004453	-0.752004453	-0.752004453	-0.752004453	-0.752004453	-0.752004453	-0.752004453	-0.752004453	-0.752004453	-0.752004453	-0.752004453	-0.752004453	-0.752004453	-0.752004453	-0.752004453	-0.752004453	-0.752004453	-0.752004453	-0.752004453	-0.752004453	-0.752004453	-0.752004453	-0.752004453	-0.752004453	-0.752004453	-0.752004453	-0.752004453	-0.752004453	-0.752004453	-0.752004453	-0.752004453	-0.752004453	-0.752004453	-0.752004453	-0.752004453	-0.752004453	-0.752004453	-0.752004453	-0.752004453	-0.752004453	-0.752004453	-0.752004453	-0.752004453	-0.752004453	-0.752004453	-0.752004453	-0.752004453	-0.752004453	-0.752004453	-0.752004453	-0.752004453	-0.752004453	-0.752004453	-0.752004453	-0.752004453	-0.752004453	-0.752004453	-0.752004453	-0.752004453	-0.752004453	-0.752004453	-0.752004453	-0.752004453	-0.752004453	-0.752004453	-0.752004453	-0.752004453	-0.752004453	-0.752004453	-0.752004453	-0.752004453	-0.752004453	-0.752004453	-0.752004453	-0.752004453	-0.752004453	-0.752004453	-0.752004453	-0.752004453	-0.752004453	-0.752004453	-0.752004453	-0.752004453	-0.752004453	-0.752004453	-0.752004453	-0.752004453	-0.752004453	-0.752004453	-0.752004453	-0.752004453	-0.752004453	-0.752004453	-0.752004453	-0.752004453	-0.752004453	-0.752004453	-0.752004453	-0.752004453	-0.752004453	-0.752004453	-0.752004453	-0.752004453	-0.752004453	-0.752004453	-0.752004453	-0.752004453	-0.752004453	-0.752004453	-0.752004453	-0.752004453	-0.752004453	-0.752004453	-0.752004453	-0.752004453	-0.752004453	-0.752004453	-0.752004453	-0.752004453	-0.752004453	-0.752004453	-0.752004453	-0.752004453	-0.752004453	-0.752004453	-0.752004453	-0.752004453	-0.752004453	-0.752004453	-0.752004453	-0.752004453	-0.752004453	-0.752004453	-0.752004453	-0.752004453	-0.752004453	-0.752004453	-0.752004453	-0.752004453	-0.752004453	-0.752004453	-0.752004453	-0.752004453	-0.752004453	-0.752004453	-0.752004453	-0.752004453	-0.752004453	-0.752004453	-0.752004453	-0.752004453	-0.752004453	-0.752004453	-0.752004453	-0.752004453	-0.752004453	-0.752004453	-0.752004453	-0.752004453	-0.752004453	-0.752004453	-0.752004453	-0.752004453	-0.752004453	-0.752004453	-0.752004453	-0.752004453	0.062325841	-0.752004453	-0.752004453	-0.752004453	-0.752004453	-0.752004453	-0.752004453	-0.752004453	-0.752004453	1.091227736	-0.752004453	-0.752004453	-0.752004453	-0.752004453	-0.752004453	-0.752004453	0.517587229	-0.752004453	-0.752004453	-0.752004453	-0.752004453	-0.752004453	-0.752004453	-0.752004453	-0.752004453	-0.752004453	-0.752004453	-0.752004453	-0.752004453	-0.752004453	-0.752004453	-0.752004453	-0.752004453	0.402672679	-0.752004453	-0.752004453	0.288097797	-0.752004453	-0.752004453	-0.752004453	-0.752004453	-0.752004453	-0.752004453	-0.752004453	-0.752004453	-0.752004453	-0.752004453	-0.752004453	-0.752004453	-0.752004453	-0.752004453	0.5630721	-0.752004453	0.38342422	-0.752004453	0.81753948	-0.752004453	-0.752004453	-0.752004453	-0.752004453	-0.752004453	-0.752004453	-0.752004453	-0.752004453	-0.752004453	0.214571512	-0.752004453	-0.752004453	-0.752004453	-0.752004453	0.510970088	-0.752004453	-0.752004453	-0.752004453	-0.752004453	-0.752004453	-0.752004453	-0.752004453	-0.752004453	-0.752004453	-0.752004453	-0.752004453	-0.752004453	-0.752004453	-0.752004453	-0.752004453	-0.752004453	-0.752004453	-0.752004453	-0.752004453	-0.752004453	-0.752004453	-0.752004453	-0.752004453	-0.752004453	-0.752004453	-0.752004453	-0.752004453	-0.752004453	-0.752004453	-0.752004453	-0.752004453	-0.752004453	-0.752004453	-0.752004453	-0.752004453	-0.752004453	-0.752004453	-0.752004453	-0.752004453	-0.047990888	-0.752004453	-0.752004453	-0.752004453	-0.752004453	-0.752004453	-0.752004453	-0.752004453	-0.752004453	-0.752004453	-0.752004453	-0.752004453	-0.752004453	-0.752004453	-0.752004453	0.971546743	-0.752004453	-0.752004453	-0.752004453	-0.752004453	-0.752004453	0.178494054	-0.752004453	-0.752004453	-0.752004453	-0.752004453	-0.752004453	-0.752004453	-0.752004453	-0.752004453	-0.752004453	-0.752004453	-0.752004453	-0.752004453	-0.752004453	-0.752004453	0.401384168	-0.752004453	-0.752004453	-0.752004453	-0.752004453	-0.752004453	-0.752004453	-0.752004453	-0.752004453	-0.752004453	-0.752004453	-0.752004453	-0.752004453	-0.752004453	-0.752004453	-0.752004453	0.38776735	-0.752004453	-0.752004453	-0.752004453	-0.752004453	-0.752004453	-0.752004453	-0.752004453	-0.752004453	-0.752004453	-0.752004453	-0.752004453	-0.752004453	-0.752004453	-0.193533661	-0.752004453	-0.752004453	-0.752004453	-0.752004453	-0.752004453	-0.752004453	-0.752004453	-0.752004453	-0.752004453	-0.752004453	-0.752004453	-0.752004453	-0.752004453	-0.752004453	-0.752004453	-0.752004453	-0.752004453	-0.752004453	-0.752004453	-0.752004453	-0.752004453	-0.752004453	-0.752004453	-0.752004453	-0.752004453	-0.752004453	-0.752004453	-0.752004453	-0.752004453	-0.752004453	0.579434115	-0.752004453	-0.752004453	-0.752004453	-0.752004453	-0.752004453	-0.752004453	-0.752004453	0.064516178	-0.752004453	-0.752004453	-0.752004453	-0.752004453	-0.752004453	-0.752004453	-0.752004453	0.073557463	-0.752004453	-0.752004453	-0.752004453	-0.752004453	-0.752004453	-0.752004453	-0.752004453	-0.752004453	-0.752004453	-0.752004453	-0.752004453	-0.752004453	-0.752004453	-0.752004453	-0.752004453	-0.752004453	-0.752004453	-0.752004453	-0.752004453	-0.752004453	-0.752004453	-0.752004453	-0.752004453	-0.752004453	0.5630721	-0.752004453	-0.752004453	-0.752004453	-0.752004453	-0.752004453	-0.752004453	-0.752004453	-0.752004453	-0.752004453	-0.752004453	-0.752004453	-0.752004453	-0.752004453	-0.752004453	-0.752004453	-0.752004453	-0.752004453	-0.752004453	-0.752004453	-0.752004453	-0.752004453	-0.752004453	-0.752004453	-0.213940954	-0.752004453	-0.752004453	-0.752004453	-0.752004453	-0.752004453	-0.752004453	-0.752004453	-0.752004453	-0.752004453	-0.752004453	-0.752004453	-0.752004453	-0.752004453	-0.752004453	-0.752004453	-0.752004453	-0.752004453	-0.752004453	-0.752004453	-0.752004453	-0.752004453	-0.752004453	-0.752004453	-0.752004453	-0.752004453	-0.752004453	-0.752004453	-0.752004453	-0.752004453	-0.752004453	-0.752004453	-0.752004453	-0.752004453	-0.311640833	-0.752004453	-0.752004453	0.678498122	-0.752004453	-0.752004453	-0.752004453	-0.752004453	-0.752004453	-0.752004453	-0.752004453	-0.752004453	-0.752004453	-0.752004453	-0.752004453	-0.752004453	-0.752004453	-0.752004453	-0.752004453	-0.752004453	-0.752004453	-0.752004453	-0.752004453	-0.752004453	-0.752004453	-0.752004453	-0.752004453	-0.752004453	-0.752004453	-0.752004453	0.290817935	-0.010204846	0.302901327	-0.752004453	-0.752004453	-0.752004453	-0.752004453	-0.752004453	-0.752004453	-0.752004453	-0.752004453	-0.10628408	-0.752004453	-0.752004453	-0.752004453	-0.752004453	-0.752004453	-0.752004453	-0.752004453	-0.752004453	-0.752004453	-0.752004453	-0.752004453	-0.752004453	-0.752004453	-0.752004453	-0.752004453	-0.752004453	-0.752004453	-0.752004453	-0.752004453	-0.752004453	-0.752004453	-0.752004453	-0.752004453	-0.752004453	-0.752004453	-0.752004453	-0.752004453	-0.752004453	-0.752004453	-0.752004453	-0.752004453	-0.752004453	-0.752004453	-0.752004453	-0.752004453	-0.752004453	-0.752004453	-0.752004453	-0.752004453	-0.752004453	-0.752004453	-0.752004453	-0.752004453	-0.752004453	-0.752004453	-0.752004453	-0.752004453	-0.752004453	-0.752004453	-0.752004453	0.088962419	-0.752004453	-0.752004453	-0.752004453	-0.752004453	-0.752004453	-0.752004453	-0.752004453	-0.752004453	-0.752004453	-0.752004453	-0.752004453	-0.752004453	-0.752004453	-0.752004453	-0.752004453	-0.752004453	-0.752004453	-0.752004453	-0.752004453	-0.752004453	-0.752004453	-0.752004453	-0.752004453	-0.752004453	-0.752004453	0.629568404	-0.752004453	-0.752004453	-0.752004453	-0.752004453	-0.752004453	-0.752004453	-0.752004453	-0.752004453	-0.752004453	-0.752004453	-0.752004453	-0.752004453	-0.752004453	-0.752004453	-0.752004453	-0.752004453	-0.752004453	-0.752004453	-0.752004453	-0.752004453	-0.752004453	-0.752004453	-0.752004453	-0.752004453	-0.752004453	-0.752004453	-0.752004453	-0.752004453	-0.752004453	-0.752004453	-0.752004453	-0.752004453	-0.752004453	-0.752004453	-0.752004453	-0.752004453	-0.752004453	-0.752004453	-0.752004453	-0.752004453	-0.752004453	-0.752004453	-0.752004453	-0.752004453	-0.752004453	-0.752004453	-0.752004453	-0.752004453	-0.752004453	-0.752004453	-0.752004453	-0.752004453	-0.752004453	-0.752004453	-0.752004453	-0.752004453	-0.752004453	-0.752004453	-0.752004453	-0.752004453	-0.752004453	-0.752004453	-0.752004453	-0.752004453	0.141755809	-0.752004453	-0.752004453	-0.752004453	-0.752004453	-0.752004453	-0.752004453	-0.752004453	-0.752004453	-0.752004453	-0.752004453	-0.752004453	0.262306192	-0.752004453	-0.752004453	-0.752004453	-0.752004453	-0.752004453	-0.752004453	-0.752004453	-0.752004453	-0.752004453	-0.752004453	-0.752004453	-0.752004453	-0.752004453	-0.752004453	-0.752004453	-0.752004453	-0.752004453	-0.752004453	-0.752004453	-0.752004453	-0.752004453	-0.752004453	-0.752004453	-0.752004453	-0.752004453	-0.752004453	-0.752004453	-0.752004453	-0.752004453	-0.752004453	-0.752004453	-0.752004453	-0.752004453	0.498814397	-0.752004453	-0.752004453	-0.752004453	-0.752004453	-0.752004453	-0.752004453	-0.752004453	-0.752004453	-0.752004453	-0.752004453	-0.752004453	0.238490334	-0.752004453	-0.752004453	-0.752004453	-0.752004453	-0.752004453	-0.752004453	-0.752004453	-0.752004453	-0.752004453	-0.752004453	-0.752004453	-0.752004453	-0.752004453	-0.752004453	-0.752004453	-0.752004453	-0.752004453	-0.752004453	-0.752004453	-0.752004453	-0.752004453	-0.752004453	-0.752004453	0.42483615	-0.752004453	-0.752004453	-0.752004453	-0.752004453	-0.752004453	-0.752004453	-0.752004453	-0.752004453	-0.752004453	-0.752004453	-0.752004453	-0.752004453	-0.752004453	-0.752004453	-0.752004453	-0.752004453	-0.752004453	-0.752004453	-0.752004453	-0.752004453	0.128238991	-0.752004453	-0.752004453	-0.752004453	-0.752004453	-0.752004453	-0.752004453	-0.752004453	-0.752004453	-0.752004453	-0.752004453	-0.752004453	-0.752004453	-0.752004453	-0.752004453	-0.752004453	-0.752004453	-0.752004453	-0.752004453	-0.752004453	-0.752004453	-0.752004453	-0.752004453	-0.752004453	-0.752004453	-0.752004453	-0.752004453	-0.752004453	-0.752004453	-0.752004453	-0.752004453	-0.752004453	-0.752004453	-0.752004453	-0.752004453	-0.752004453	-0.752004453	-0.752004453	-0.752004453	-0.752004453	-0.752004453	-0.752004453	-0.752004453	-0.752004453	-0.752004453	-0.752004453	-0.752004453	-0.752004453	-0.752004453	-0.752004453	-0.752004453	-0.752004453	-0.752004453	-0.752004453	-0.752004453	-0.752004453	-0.752004453	-0.752004453	-0.752004453	-0.752004453	-0.752004453	-0.752004453	-0.752004453	0.294055894	-0.752004453	-0.752004453	-0.752004453	-0.752004453	-0.752004453	-0.752004453	-0.752004453	-0.752004453	-0.752004453	-0.752004453	-0.752004453	-0.752004453	-0.752004453	-0.752004453	-0.752004453	-0.752004453	0.117419563	-0.752004453	0.129552312	-0.752004453	-0.752004453	-0.752004453	-0.752004453	-0.752004453	-0.752004453	-0.752004453	-0.752004453	-0.752004453	-0.752004453	-0.752004453	-0.752004453	0.293306421	-0.752004453	-0.752004453	-0.752004453	-0.752004453	-0.752004453	-0.752004453	-0.752004453	-0.752004453	-0.752004453	-0.752004453	-0.752004453	-0.752004453	-0.752004453	-0.752004453	-0.027574373	-0.752004453	-0.752004453	-0.752004453	-0.752004453	-0.752004453	-0.752004453	-0.752004453	-0.752004453	-0.752004453	-0.752004453	-0.752004453	-0.752004453	-0.752004453	-0.752004453	-0.752004453	0.548151676	-0.752004453	-0.752004453	-0.752004453	-0.752004453	-0.752004453	-0.752004453	-0.752004453	-0.752004453	-0.752004453	-0.752004453	-0.752004453	-0.752004453	-0.752004453	-0.752004453	-0.752004453	-0.752004453	-0.752004453	-0.752004453	-0.752004453	-0.752004453	-0.752004453	-0.752004453	-0.752004453	-0.752004453	-0.752004453	-0.752004453	-0.752004453	-0.752004453	-0.752004453	-0.752004453	-0.752004453	-0.752004453	-0.752004453	-0.752004453	-0.752004453	-0.752004453	-0.752004453	-0.752004453	-0.752004453	-0.752004453	-0.752004453	-0.752004453	-0.752004453	-0.752004453	-0.752004453	-0.752004453	-0.752004453	-0.752004453	-0.752004453	-0.752004453	-0.752004453	-0.752004453	-0.752004453	-0.752004453	-0.752004453	-0.752004453	-0.752004453	-0.752004453	-0.752004453	-0.752004453	-0.752004453	-0.752004453	-0.752004453	-0.752004453	-0.752004453	-0.752004453	-0.752004453	-0.752004453	-0.752004453	-0.752004453	-0.752004453	-0.752004453	-0.752004453	-0.752004453	-0.752004453	-0.752004453	-0.752004453	-0.752004453	-0.752004453	-0.752004453	-0.752004453	-0.752004453	-0.752004453	-0.752004453	-0.752004453	-0.752004453	-0.752004453	-0.752004453	-0.752004453	-0.752004453	-0.752004453	-0.752004453	-0.752004453	-0.752004453	-0.752004453	-0.752004453	-0.752004453	-0.752004453	-0.752004453	-0.752004453	-0.752004453	-0.752004453	-0.752004453	-0.752004453	-0.752004453	-0.752004453	-0.752004453	-0.752004453	-0.752004453	-0.752004453	-0.752004453	-0.752004453	-0.752004453	-0.752004453	-0.752004453	-0.752004453	-0.752004453	-0.752004453	-0.752004453	-0.752004453	-0.752004453	-0.752004453	-0.752004453	-0.752004453	-0.752004453	-0.752004453	-0.752004453	-0.752004453	-0.752004453	-0.752004453	-0.752004453	-0.752004453	-0.752004453	-0.752004453	-0.752004453	-0.752004453	-0.752004453	-0.752004453	-0.752004453	-0.752004453	-0.752004453	-0.752004453	-0.752004453	-0.752004453	0.119334146	-0.752004453	-0.752004453	-0.752004453	-0.752004453	-0.752004453	-0.752004453	-0.752004453	-0.752004453	-0.752004453	-0.752004453	-0.752004453	-0.752004453	-0.752004453	-0.752004453	-0.752004453	-0.752004453	-0.752004453	-0.752004453	-0.752004453	-0.752004453	-0.752004453	-0.752004453	-0.752004453	-0.752004453	-0.752004453	-0.752004453	-0.752004453	-0.752004453	-0.752004453	-0.752004453	-0.752004453	-0.752004453	-0.752004453	-0.752004453	-0.752004453	-0.752004453	-0.752004453	-0.752004453	-0.752004453	-0.752004453	0.156308994	-0.752004453	-0.752004453	-0.752004453	-0.752004453	-0.752004453	-0.752004453	-0.752004453	-0.752004453	-0.752004453	-0.752004453	-0.752004453	-0.752004453	-0.752004453	-0.752004453	-0.752004453	-0.752004453	-0.752004453	-0.752004453	-0.752004453	-0.752004453	-0.752004453	-0.752004453	-0.752004453	-0.752004453	-0.752004453	-0.752004453	-0.752004453	-0.752004453	-0.752004453	-0.752004453	-0.752004453	-0.752004453	-0.752004453	-0.752004453	-0.752004453	-0.752004453	-0.752004453	-0.752004453	-0.752004453	-0.752004453	-0.752004453	-0.752004453	-0.752004453	-0.752004453	-0.752004453	-0.752004453	-0.264217874	-0.752004453	-0.752004453	0.233503943	-0.752004453	-0.752004453	-0.752004453	-0.752004453	-0.752004453	-0.752004453	-0.752004453	-0.752004453	-0.752004453	-0.752004453	-0.752004453	-0.752004453	-0.752004453	-0.752004453	-0.752004453	-0.752004453	-0.752004453	-0.752004453	-0.752004453	-0.752004453	-0.752004453	-0.752004453	-0.752004453	-0.752004453	-0.752004453	-0.752004453	-0.752004453	-0.752004453	-0.752004453	-0.752004453	-0.752004453	-0.752004453	-0.752004453	-0.752004453	-0.752004453	-0.752004453	-0.752004453	-0.752004453	-0.752004453	-0.752004453	0.732910325	-0.752004453	-0.752004453	-0.752004453	-0.752004453	-0.752004453	-0.752004453	-0.752004453	-0.752004453	-0.752004453	-0.752004453	-0.752004453	-0.752004453	-0.752004453	-0.752004453	-0.752004453	-0.752004453	-0.752004453	-0.752004453	-0.752004453	-0.752004453	-0.752004453	-0.752004453	-0.752004453	-0.752004453	-0.752004453	-0.752004453	-0.752004453	-0.752004453	-0.752004453	-0.752004453	-0.752004453	-0.752004453	-0.752004453	-0.752004453	-0.752004453	-0.752004453	-0.752004453	-0.752004453	-0.752004453	-0.752004453	-0.752004453	-0.752004453	-0.752004453	-0.752004453	-0.752004453	-0.752004453	-0.752004453	-0.752004453	-0.752004453	-0.752004453	-0.752004453	-0.752004453	-0.752004453	-0.752004453	-0.752004453	-0.752004453	-0.752004453	-0.752004453	-0.752004453	-0.752004453	-0.752004453	-0.752004453	-0.752004453	-0.752004453	-0.752004453	-0.752004453	-0.752004453	-0.752004453	1.728047353	-0.752004453	-0.752004453	-0.752004453	-0.752004453	-0.752004453	-0.752004453	-0.752004453	-0.752004453	-0.752004453	-0.752004453	-0.752004453	-0.752004453	-0.752004453	-0.752004453	-0.752004453	-0.752004453	-0.752004453	-0.752004453	0.387455684	-0.752004453	-0.752004453	-0.752004453	-0.752004453	-0.752004453	-0.752004453	-0.752004453	0.481551608	-0.752004453	-0.752004453	-0.752004453	-0.081536539	-0.752004453	-0.752004453	-0.752004453	-0.752004453	-0.752004453	-0.752004453	-0.752004453	-0.752004453	-0.752004453	-0.752004453	-0.752004453	-0.752004453	-0.752004453	-0.752004453	-0.752004453	-0.752004453	-0.752004453	-0.752004453	-0.752004453	-0.752004453	-0.752004453	-0.752004453	-0.752004453	-0.752004453	-0.752004453	-0.752004453	-0.752004453	-0.752004453	-0.752004453	-0.752004453	-0.752004453	-0.752004453	-0.752004453	-0.752004453	-0.752004453	-0.752004453	-0.752004453	-0.752004453	-0.752004453	-0.752004453	-0.752004453	-0.752004453	-0.752004453	-0.752004453	-0.752004453	-0.752004453	-0.752004453	-0.752004453	-0.752004453	-0.752004453	-0.752004453	-0.752004453	-0.752004453	-0.752004453	-0.752004453	-0.752004453	-0.752004453	-0.752004453	-0.752004453	-0.752004453	-0.752004453	-0.752004453	-0.752004453	-0.752004453	-0.752004453	-0.752004453	0.360432265	-0.752004453	-0.752004453	-0.752004453	-0.752004453	-0.752004453	-0.752004453	-0.752004453	-0.752004453	-0.752004453	-0.752004453	-0.752004453	-0.752004453	-0.752004453	-0.752004453	-0.752004453	-0.752004453	-0.752004453	-0.752004453	-0.752004453	-0.752004453	-0.752004453	-0.752004453	-0.752004453	-0.752004453	-0.752004453	-0.752004453	-0.752004453	-0.752004453	-0.752004453	-0.752004453	-0.752004453	-0.752004453	-0.752004453	-0.752004453	-0.752004453	-0.752004453	-0.752004453	-0.752004453	-0.752004453	-0.752004453	-0.752004453	-0.752004453	-0.752004453	-0.752004453	-0.752004453	-0.752004453	-0.752004453	0.119014355	-0.752004453	-0.752004453	-0.752004453	-0.752004453	-0.752004453	-0.752004453	-0.752004453	-0.752004453	-0.752004453	-0.752004453	-0.752004453	-0.752004453	0.520093396	-0.752004453	-0.752004453	-0.752004453	-0.752004453	-0.752004453	-0.752004453	-0.752004453	-0.752004453	-0.752004453	-0.752004453	-0.752004453	-0.752004453	-0.752004453	-0.752004453	-0.752004453	-0.752004453	0.550381911	-0.752004453	0.640260468	-0.752004453	-0.752004453	-0.752004453	-0.752004453	-0.752004453	-0.752004453	-0.752004453	-0.752004453	-0.752004453	-0.752004453	-0.752004453	-0.752004453	-0.752004453	-0.752004453	-0.752004453	-0.752004453	0.22645672	-0.752004453	-0.752004453	-0.752004453	-0.752004453	-0.752004453	-0.752004453	-0.752004453	-0.752004453	1.029634335	-0.752004453	-0.752004453	-0.752004453	-0.752004453	-0.752004453	-0.752004453	-0.752004453	-0.752004453	-0.752004453	-0.752004453	-0.752004453	-0.752004453	-0.752004453	-0.752004453	-0.752004453	-0.752004453	-0.752004453	-0.752004453	-0.752004453	-0.752004453	-0.752004453	-0.752004453	-0.752004453	-0.752004453	-0.752004453	-0.752004453	-0.752004453	-0.752004453	-0.752004453	-0.752004453	-0.752004453	-0.752004453	-0.752004453	-0.752004453	-0.752004453	-0.752004453	-0.752004453	-0.752004453	-0.752004453	-0.752004453	-0.752004453	-0.752004453	-0.752004453	-0.752004453	-0.752004453	-0.752004453	-0.752004453	-0.752004453	-0.752004453	-0.752004453	-0.752004453	-0.752004453	-0.752004453	-0.752004453	0.435827034	-0.752004453	-0.752004453	0.204332901	-0.752004453	-0.752004453	-0.752004453	-0.752004453	-0.752004453	-0.752004453	-0.752004453	-0.752004453	-0.752004453	-0.752004453	-0.752004453	-0.752004453	-0.752004453	-0.752004453	-0.752004453	-0.752004453	-0.752004453	-0.752004453	-0.752004453	-0.752004453	-0.752004453	-0.752004453	-0.752004453	-0.752004453	-0.752004453	-0.752004453	-0.752004453	-0.752004453	-0.752004453	-0.752004453	-0.752004453	-0.752004453	-0.752004453	-0.752004453	-0.752004453	-0.752004453	-0.752004453	-0.752004453	-0.752004453	0.737508933	-0.752004453	-0.752004453	-0.752004453	-0.752004453	-0.752004453	-0.752004453	-0.752004453	-0.752004453	-0.752004453	-0.752004453	-0.752004453	-0.752004453	-0.752004453	-0.752004453	-0.752004453	-0.752004453	-0.752004453	-0.752004453	-0.752004453	-0.752004453	-0.752004453	-0.027783073	-0.752004453	-0.752004453	-0.752004453	-0.752004453	-0.078803583	-0.752004453	-0.752004453	-0.752004453	-0.752004453	-0.752004453	-0.752004453	-0.752004453	-0.752004453	-0.752004453	0.469021949	0.662951561	-0.752004453	-0.752004453	-0.752004453	-0.752004453	-0.752004453	-0.752004453	-0.752004453	-0.752004453	-0.752004453	-0.752004453	-0.752004453	-0.752004453	-0.752004453	-0.752004453	-0.752004453	-0.752004453	-0.752004453	-0.752004453	-0.752004453	-0.752004453	-0.752004453	-0.752004453	-0.752004453	-0.752004453	-0.752004453	-0.752004453	-0.752004453	-0.752004453	-0.752004453	-0.752004453	-0.752004453	-0.752004453	-0.752004453	-0.752004453	-0.752004453	-0.752004453	-0.752004453	-0.752004453	-0.752004453	-0.752004453	-0.752004453	-0.752004453	-0.752004453	-0.752004453	-0.752004453	-0.752004453	-0.752004453	0.508921622	-0.752004453	-0.752004453	-0.752004453	-0.752004453	-0.752004453	-0.752004453	-0.752004453	-0.752004453	-0.752004453	-0.752004453	-0.752004453	-0.752004453	-0.752004453	0.784189799	-0.752004453	-0.752004453	-0.752004453	-0.752004453	-0.752004453	-0.752004453	-0.752004453	-0.752004453	-0.752004453	-0.752004453	-0.752004453	-0.752004453	-0.752004453	-0.752004453	-0.752004453	-0.752004453	-0.752004453	-0.752004453	-0.752004453	-0.752004453	-0.752004453	-0.752004453	-0.752004453	-0.752004453	-0.752004453	-0.752004453	-0.752004453	-0.752004453	-0.752004453	-0.752004453	-0.752004453	-0.752004453	-0.752004453	-0.752004453	-0.752004453	-0.752004453	-0.752004453	-0.752004453	-0.752004453	-0.752004453	-0.752004453	-0.752004453	-0.752004453	-0.752004453	-0.752004453	-0.752004453	-0.752004453	-0.752004453	-0.752004453	-0.752004453	-0.752004453	-0.752004453	-0.752004453	-0.752004453	-0.752004453	-0.752004453	-0.752004453	-0.752004453	-0.752004453	-0.752004453	-0.752004453	-0.752004453	-0.752004453	-0.752004453	-0.752004453	-0.752004453	-0.752004453	-0.752004453	-0.752004453	-0.752004453	-0.752004453	-0.752004453	-0.752004453	-0.752004453	-0.752004453	-0.752004453	-0.752004453	-0.752004453	-0.752004453	-0.752004453	-0.752004453	-0.752004453	-0.752004453	-0.752004453	-0.752004453	-0.752004453	-0.752004453	-0.752004453	-0.752004453	-0.752004453	-0.752004453	-0.752004453	0.75224666	-0.752004453	-0.752004453	-0.752004453	-0.752004453	-0.752004453	-0.752004453	-0.752004453	-0.752004453	-0.752004453	-0.752004453	-0.752004453	-0.752004453	-0.752004453	-0.752004453	0.266259608	-0.752004453	-0.752004453	-0.752004453	-0.752004453	-0.752004453	-0.752004453	0.155603087	-0.752004453	-0.752004453	-0.752004453	-0.752004453	-0.752004453	-0.752004453	-0.752004453	-0.752004453	-0.752004453	-0.752004453	-0.752004453	-0.752004453	-0.752004453	-0.752004453	-0.752004453	-0.752004453	-0.752004453	-0.752004453	-0.752004453	-0.752004453	-0.752004453	-0.752004453	-0.752004453	-0.752004453	-0.752004453	-0.752004453	-0.752004453	-0.752004453	-0.752004453	-0.752004453	-0.752004453	-0.752004453	-0.752004453	-0.752004453	-0.752004453	-0.752004453	-0.752004453	-0.752004453	-0.752004453	-0.752004453	-0.752004453	-0.752004453	-0.752004453	-0.752004453	-0.752004453	-0.752004453	-0.752004453	-0.752004453	-0.752004453	-0.752004453	-0.752004453	-0.752004453	-0.752004453	-0.752004453	-0.752004453	-0.752004453	-0.752004453	-0.752004453	-0.752004453	-0.752004453	-0.752004453	-0.752004453	-0.752004453	-0.752004453	-0.752004453	-0.752004453	-0.752004453	0.441074046	-0.752004453	-0.752004453	-0.752004453	-0.752004453	-0.752004453	-0.752004453	-0.752004453	-0.752004453	-0.752004453	-0.195117519	-0.752004453	-0.752004453	-0.752004453	-0.752004453	-0.752004453	-0.752004453	-0.752004453	-0.752004453	-0.752004453	-0.752004453	-0.752004453	-0.752004453	-0.752004453	-0.752004453	-0.752004453	-0.752004453	-0.752004453	-0.752004453	-0.752004453	-0.752004453	-0.752004453	-0.752004453	-0.752004453	-0.752004453	-0.752004453	-0.752004453	-0.752004453	-0.752004453	-0.752004453	-0.752004453	-0.752004453	-0.752004453	0.470146776	-0.752004453	-0.752004453	-0.752004453	-0.752004453	-0.752004453	-0.752004453	-0.752004453	-0.752004453	-0.752004453	-0.752004453	0.530599125	-0.752004453	-0.752004453	-0.752004453	-0.752004453	-0.752004453	-0.752004453	-0.752004453	-0.752004453	-0.752004453	-0.752004453	-0.752004453	-0.752004453	0.089698797	-0.752004453	-0.752004453	-0.752004453	-0.752004453	-0.752004453	-0.752004453	-0.752004453	-0.752004453	-0.752004453	-0.752004453	-0.752004453	-0.752004453	-0.752004453	0.589774619	-0.752004453	-0.752004453	-0.752004453	-0.752004453	-0.752004453	-0.752004453	-0.752004453	-0.752004453	-0.752004453	-0.752004453	-0.752004453	-0.752004453	-0.752004453	-0.752004453	-0.752004453	-0.752004453	-0.752004453	-0.752004453	-0.752004453	-0.752004453	-0.752004453	-0.752004453	-0.752004453	-0.752004453	-0.752004453	-0.752004453	1.150795301	-0.752004453	-0.752004453	-0.752004453	-0.752004453	-0.752004453	-0.752004453	-0.752004453	-0.752004453	0.238272236	-0.752004453	-0.752004453	-0.752004453	-0.752004453	-0.752004453	-0.752004453	-0.752004453	-0.752004453	-0.752004453	-0.752004453	-0.752004453	-0.752004453	-0.752004453	-0.752004453	-0.752004453	-0.752004453	-0.752004453	-0.752004453	-0.752004453	-0.752004453	-0.752004453	-0.752004453	0.43513208	-0.752004453	-0.752004453	-0.752004453	-0.752004453	-0.752004453	-0.752004453	-0.752004453	-0.752004453	-0.752004453	-0.752004453	-0.752004453	-0.752004453	-0.752004453	-0.752004453	-0.752004453	-0.752004453	0.063145614	-0.752004453	-0.752004453	-0.752004453	-0.752004453	0.472782313	-0.752004453	-0.752004453	-0.752004453	-0.752004453	-0.752004453	-0.752004453	-0.752004453	-0.752004453	-0.752004453	-0.752004453	-0.752004453	-0.752004453	0.152792577	-0.142647273	-0.752004453	-0.752004453	-0.752004453	-0.752004453	-0.752004453	-0.752004453	-0.752004453	-0.752004453	-0.752004453	-0.752004453	-0.752004453	-0.752004453	-0.752004453	-0.752004453	-0.752004453	-0.752004453	-0.752004453	-0.752004453	-0.752004453	-0.752004453	-0.752004453	-0.752004453	-0.752004453	-0.752004453	-0.752004453	-0.752004453	-0.752004453	0.449599725	-0.752004453	-0.752004453	-0.752004453	-0.752004453	-0.752004453	-0.752004453	-0.752004453	-0.752004453	-0.752004453	-0.752004453	-0.752004453	-0.752004453	-0.752004453	-0.752004453	-0.752004453	-0.752004453	-0.752004453	-0.752004453	-0.752004453	-0.752004453	-0.752004453	-0.752004453	-0.752004453	-0.752004453	-0.752004453	-0.752004453	-0.752004453	-0.752004453	-0.752004453	-0.752004453	-0.752004453	-0.752004453	-0.752004453	-0.752004453	-0.752004453	-0.752004453	-0.752004453	-0.752004453	-0.752004453	-0.752004453	-0.752004453	-0.752004453	-0.752004453	-0.752004453	-0.752004453	-0.752004453	-0.752004453	-0.752004453	-0.752004453	-0.752004453	-0.752004453	-0.752004453	-0.752004453	-0.752004453	0.446739727	-0.752004453	-0.752004453	-0.752004453	-0.752004453	-0.752004453	-0.752004453	-0.752004453	-0.752004453	0.080673153	-0.752004453	-0.752004453	-0.752004453	-0.752004453	-0.752004453	-0.752004453	0.250671984	-0.752004453	-0.752004453	-0.752004453	-0.752004453	-0.752004453	-0.752004453	-0.752004453	-0.752004453	-0.752004453	-0.752004453	-0.752004453	-0.752004453	-0.752004453	-0.752004453	-0.752004453	-0.752004453	-0.752004453	-0.752004453	-0.752004453	-0.752004453	-0.752004453	-0.752004453	-0.752004453	-0.752004453	-0.752004453	-0.752004453	-0.752004453	-0.752004453	-0.752004453	-0.752004453	-0.752004453	-0.752004453	-0.752004453	-0.752004453	-0.752004453	-0.752004453	-0.752004453	-0.752004453	-0.752004453	-0.752004453	-0.752004453	-0.094924205	-0.752004453	-0.752004453	-0.752004453	-0.752004453	-0.752004453	-0.752004453	-0.752004453	-0.752004453	-0.752004453	-0.752004453	-0.752004453	-0.752004453	-0.752004453	-0.752004453	-0.752004453	-0.752004453	-0.752004453	-0.752004453	-0.752004453	-0.752004453	-0.752004453	0.14158591	-0.752004453	-0.752004453	-0.752004453	-0.752004453	-0.752004453	-0.752004453	-0.752004453	-0.752004453	-0.752004453	-0.752004453	-0.752004453	-0.752004453	-0.02767874	-0.752004453	-0.752004453	-0.752004453	-0.752004453	-0.752004453	-0.752004453	-0.752004453	-0.752004453	-0.752004453	-0.752004453	-0.752004453	-0.752004453	-0.752004453	-0.752004453	-0.752004453	-0.752004453	-0.752004453	-0.752004453	-0.752004453	-0.752004453	-0.752004453	0.507696917	-0.752004453	-0.752004453	-0.752004453	-0.752004453	-0.752004453	-0.752004453	-0.752004453	0.927895642	-0.752004453	0.310635736	-0.752004453	-0.752004453	-0.752004453	-0.752004453	-0.752004453	-0.752004453	0.320376186	-0.752004453	-0.752004453	-0.752004453	-0.752004453	-0.752004453	-0.752004453	-0.752004453	-0.752004453	-0.752004453	-0.752004453	-0.752004453	-0.752004453	-0.752004453	-0.752004453	-0.752004453	-0.752004453	-0.752004453	-0.752004453	-0.752004453	-0.752004453	-0.752004453	-0.752004453	-0.752004453	-0.752004453	-0.752004453	-0.752004453	-0.752004453	-0.752004453	-0.752004453	-0.752004453	-0.228087734	-0.752004453	-0.752004453	-0.752004453	-0.752004453	-0.752004453	0.408845329	-0.752004453	-0.752004453	-0.752004453	-0.752004453	-0.752004453	-0.752004453	-0.752004453	-0.752004453	-0.752004453	-0.752004453	-0.752004453	-0.752004453	-0.752004453	-0.752004453	-0.752004453	-0.752004453	0.414111444	-0.752004453	-0.752004453	-0.752004453	-0.752004453	-0.752004453	-0.752004453	-0.752004453	-0.752004453	-0.752004453	-0.752004453	-0.752004453	-0.752004453	-0.752004453	-0.752004453	-0.752004453	-0.752004453	-0.752004453	-0.752004453	-0.752004453	-0.752004453	-0.752004453	-0.752004453	-0.752004453	-0.752004453	-0.752004453	-0.752004453	-0.752004453	-0.752004453	-0.752004453	-0.752004453	-0.752004453	-0.752004453	-0.752004453	-0.752004453	-0.752004453	-0.752004453	-0.752004453	-0.752004453	-0.752004453	-0.752004453	-0.752004453	-0.752004453	-0.752004453	-0.752004453	-0.752004453	-0.752004453	-0.752004453	-0.752004453	-0.752004453	-0.752004453	-0.752004453	-0.752004453	-0.752004453	-0.752004453	-0.752004453	-0.752004453	-0.752004453	-0.752004453	-0.752004453	-0.752004453	-0.752004453	-0.752004453	-0.752004453	-0.752004453	-0.752004453	-0.752004453	-0.752004453	-0.752004453	-0.752004453	-0.752004453	-0.752004453	-0.752004453	-0.752004453	-0.752004453	-0.752004453	-0.752004453	-0.752004453	-0.752004453	-0.752004453	-0.752004453	-0.752004453	-0.752004453	-0.752004453	-0.752004453	-0.752004453	-0.752004453	-0.752004453	-0.752004453	-0.752004453	-0.752004453	-0.752004453	-0.752004453	-0.752004453	-0.752004453	-0.752004453	-0.752004453	0.675581284	-0.752004453	-0.752004453	-0.752004453	-0.752004453	-0.752004453	-0.752004453	-0.752004453	-0.752004453	-0.752004453	-0.752004453	-0.752004453	-0.752004453	-0.752004453	-0.752004453	-0.752004453	-0.752004453	-0.752004453	-0.752004453	-0.752004453	-0.752004453	-0.752004453	0.130375509	-0.752004453	-0.752004453	-0.752004453	-0.752004453	-0.752004453	-0.752004453	-0.752004453	-0.752004453	-0.752004453	-0.752004453	-0.752004453	-0.752004453	-0.752004453	-0.752004453	-0.752004453	-0.752004453	-0.752004453	-0.752004453	-0.752004453	-0.752004453	-0.752004453	-0.752004453	-0.752004453	-0.752004453	-0.752004453	-0.752004453	-0.752004453	-0.752004453	-0.752004453	-0.752004453	-0.752004453	-0.752004453	-0.752004453	-0.752004453	-0.752004453	-0.752004453	-0.752004453	-0.752004453	-0.752004453	-0.752004453	-0.752004453	-0.752004453	0.210687982	-0.752004453	-0.752004453	-0.752004453	-0.752004453	-0.752004453	-0.752004453	-0.752004453	-0.752004453	-0.752004453	-0.752004453	-0.752004453	-0.752004453	-0.752004453	-0.752004453	-0.752004453	-0.752004453	-0.752004453	-0.752004453	-0.752004453	-0.752004453	-0.752004453	-0.752004453	-0.752004453	-0.752004453	-0.752004453	-0.752004453	-0.752004453	-0.752004453	-0.752004453	-0.752004453	-0.752004453	-0.752004453	-0.752004453	-0.752004453	0.142776823	-0.752004453	-0.752004453	-0.752004453	-0.752004453	-0.752004453	-0.752004453	-0.752004453	-0.752004453	-0.752004453	-0.752004453	-0.752004453	-0.752004453	-0.752004453	-0.752004453	-0.752004453	-0.752004453	-0.752004453	-0.752004453	-0.752004453	-0.752004453	-0.752004453	-0.752004453	-0.752004453	-0.752004453	-0.752004453	-0.752004453	-0.752004453	-0.752004453	-0.752004453	-0.752004453	-0.752004453	-0.752004453	-0.752004453	-0.752004453	-0.752004453	-0.752004453	-0.752004453	-0.752004453	-0.752004453	-0.752004453	-0.752004453	-0.752004453	-0.752004453	-0.752004453	-0.752004453	-0.752004453	-0.752004453	-0.752004453	-0.752004453	-0.752004453	-0.752004453	-0.752004453	-0.752004453	-0.752004453	-0.752004453	-0.752004453	-0.752004453	-0.752004453	-0.752004453	-0.752004453	-0.752004453	-0.752004453	-0.752004453	-0.752004453	-0.752004453	-0.752004453	-0.752004453	-0.752004453	-0.752004453	-0.752004453	-0.752004453	-0.752004453	-0.752004453	-0.752004453	-0.752004453	-0.752004453	-0.752004453	-0.752004453	-0.752004453	-0.752004453	-0.752004453	-0.752004453	-0.752004453	-0.752004453	-0.752004453	-0.752004453	-0.752004453	-0.752004453	-0.752004453	-0.752004453	-0.752004453	-0.752004453	-0.752004453	0.303924328
APOC3	0.415372973	1.160347648	1.41917307	1.183106487	1.000471761	0.897688018	1.311438593	1.142621527	1.316956937	0.906018553	1.542679659	1.028202172	1.22711487	1.066205191	1.558187752	1.096319651	0.845967311	1.438314095	1.388413389	2.010820313	1.593356108	1.191162046	1.405956959	1.357914582	1.179744311	1.701852771	1.86240461	0.828879959	-0.744756123	1.719018259	1.324265496	0.640839232	1.519497915	1.09236632	1.013826796	1.255172798	0.311407484	0.820175015	1.630027135	1.223904714	1.712521082	1.024940852	0.867709306	1.407006151	1.094482449	1.300215604	1.478168287	1.451794503	1.513140908	0.96052517	1.255010813	1.166448092	1.218507169	1.132065048	1.16333962	2.020739627	1.489742426	1.117632073	0.618253849	2.018662861	1.502669786	2.223860802	1.178442332	1.560202121	0.99614057	1.659525145	1.800876322	1.971011031	0.960835613	2.178507845	0.863858925	1.555452301	2.047579337	0.920634892	1.247636415	1.881012139	1.586528629	1.202452927	1.450280712	1.08591543	1.135232092	2.017260209	0.963637799	1.378080922	1.210080738	1.652099541	1.002784961	1.272717328	1.139667734	1.423271113	1.298866959	1.690082678	1.343621704	0.646677887	1.44676421	1.070735421	1.246473856	0.90812202	1.118539584	1.167230953	0.996472495	1.992636803	0.920922763	-0.744756123	1.130857288	1.542349378	1.596850856	1.227284001	1.658248453	0.356769397	1.456495177	1.040650083	1.613824426	1.382852647	1.128416286	0.747140326	1.41115203	1.741346172	1.360660332	1.141245555	1.17821016	1.553635929	1.52482524	1.152056303	1.602848145	0.856060947	0.871298317	1.454725444	1.150244518	1.375510121	0.933599871	0.999560206	1.150225611	1.548956618	0.948052055	0.679108668	2.019287346	1.469380189	0.828535299	1.888436253	1.048196732	1.127130664	0.847851361	0.927077525	1.588693905	1.204014553	1.088441573	1.220444889	1.625796596	1.966743877	1.403446839	1.726324349	1.447566057	1.592217076	1.228079608	1.063267912	1.026694486	1.477374805	1.471851312	1.026263518	1.306105833	1.733724264	1.369011479	0.89617501	0.570213411	0.92157105	1.208621	1.115257021	1.893731121	0.970993435	1.267855014	1.327946982	2.108226015	1.175733399	0.914638615	1.406656203	1.10804774	1.832585658	1.061164825	0.9301521	1.492353302	1.342580298	0.915337475	1.24884307	-0.744756123	1.214733173	1.06128157	0.871101914	1.244376356	0.878219478	0.850040968	2.016903209	1.072597004	2.039955796	0.602254271	1.201248296	1.873625329	0.951248473	-0.005983182	1.138979144	1.367471106	2.128067054	1.122397122	1.514227717	1.050945907	1.511800355	2.151461728	1.496380116	1.652368866	1.394314788	1.537314003	1.245328781	1.471589627	0.891117648	1.42804722	1.288193702	1.461937122	1.145389506	1.136779481	1.094951216	1.429502539	1.032877682	1.201393543	1.74413802	1.433098668	1.439091685	1.564195479	1.036049775	0.77038636	0.835637734	1.835686979	1.372979845	1.229606313	0.963370286	1.953492721	1.829745081	1.639581799	1.13185172	0.736246703	0.882483582	0.885729144	2.179490982	1.127249956	1.71829272	1.201490396	0.961954713	0.578754966	1.214797263	1.824395753	2.181832566	1.635140666	0.96156809	2.087200117	1.735091281	0.920030874	1.714318513	0.878436686	1.293371379	1.266987683	0.657664861	1.531406647	1.331898168	1.879185105	1.486583701	1.329012263	0.952700236	1.081814539	1.423703639	1.026167794	0.917049719	1.697640207	1.213527267	1.680667194	1.934401346	1.218007921	1.090332381	0.96373146	1.174079651	1.132453132	1.1947515	1.252510819	1.457094292	1.452856572	1.14146815	1.314101951	1.166975044	1.345459295	1.514980308	1.511562066	1.429502539	0.982333144	1.477672231	1.059216314	1.502631522	-0.744756123	0.603752147	2.080517306	1.359897361	1.226588295	1.022162732	2.02413022	-0.744756123	1.57237753	1.542857582	1.206941474	2.012079693	1.445014125	1.457419233	0.832977074	1.074752972	1.154866832	1.485474935	1.239845521	0.986929474	0.88867487	0.763239895	1.261382799	1.109494576	0.94392536	2.15118901	1.261382799	1.559102492	0.99495124	1.522445681	1.161375036	1.833912763	1.711087166	1.57956379	1.11484339	0.636943959	1.253292876	2.139848057	0.993917257	1.422688384	1.010347134	1.511935773	0.729202286	1.082732451	1.025880725	1.459315075	1.418678021	1.151171757	1.261652704	1.11009044	1.227590682	0.777096858	1.182685089	1.661054681	1.312058908	1.057043875	1.638714621	-0.744756123	1.66607765	1.525507426	-0.744756123	1.155330474	1.819155355	2.220577744	1.489174373	0.853817463	1.002914566	1.068595371	1.037159069	2.102929618	1.260843381	1.195120688	1.265445223	1.084293684	2.122458976	0.685122087	0.90350547	1.984381548	1.480954254	0.879244249	1.194710494	1.330420138	1.081654225	0.92952311	1.234520279	1.527063043	1.111457538	1.275594737	1.010687996	1.11179224	1.496321552	1.3942496	1.044435363	1.487575835	1.282979555	2.103055167	1.756511461	1.417853903	1.837021217	1.83243839	0.962270783	1.031458095	0.656126973	1.580437865	0.845142393	2.055111783	1.619901401	1.349715389	1.378676272	1.125437627	1.147735616	1.008968858	1.114580333	1.106513898	0.89851514	1.09042116	1.161375036	0.937077057	1.487374041	0.792207474	0.990529184	1.119619221	1.236408717	0.889237576	1.336725107	1.836131384	1.341428996	1.789696989	0.951933497	1.00097378	0.915871953	0.875116067	0.982900543	1.331585989	1.140558866	0.897510947	1.123176277	0.697603461	1.584371526	1.215904295	1.656966835	1.57394137	0.613897639	1.653447431	1.420518969	1.007136658	1.043935825	0.860849685	1.296220457	1.178249954	1.357766546	1.725222512	1.98029737	1.616854852	1.193891021	0.703103012	1.188850857	1.170854898	1.145417028	1.395433938	1.255344363	1.026742393	1.215378178	1.215816574	1.209770544	1.67657836	1.280320882	1.020528236	1.295801576	1.031192339	1.920036494	2.042063479	0.89159396	1.329774422	2.189284201	1.337299043	0.892661565	1.360139834	0.663017226	1.071164449	1.146879941	0.946941731	2.02292485	1.171427784	1.141679699	1.147396947	1.405956959	1.387978104	1.550380971	1.508670675	1.247065211	1.641693278	1.605076231	1.218454286	1.614308218	1.021972758	0.904865229	1.019144688	1.061147801	1.549120156	1.074431797	1.211953162	1.221060377	1.188772904	1.191577781	1.367471106	1.123047109	0.955198432	1.081953517	0.969381584	2.001499183	1.859311603	1.911006574	1.842838685	0.791029106	1.825122303	1.279055217	1.347565305	1.352324191	1.20046825	1.497059901	1.373969259	1.675006979	1.466492249	0.91480354	0.805957395	0.908037719	1.513382241	1.237519815	1.005513284	1.103225574	1.271928954	1.325368289	1.205768841	-0.744756123	0.694072934	1.013025638	1.264494663	1.176423933	1.064514414	1.394938216	1.193686343	2.040797956	0.696925249	1.548734749	1.809203658	1.277813804	1.099698448	0.998885138	0.987364511	1.002757473	1.211149916	1.41428053	1.236678356	1.760788525	1.858797702	1.404282304	1.063519192	1.366167428	1.332373557	1.562505261	0.669019683	1.092925639	1.265362501	1.13005697	1.476499088	1.155545207	1.155274816	1.501450101	1.828281266	1.878786207	0.483075425	1.156397627	1.130280991	1.245049687	1.24717479	1.310971797	0.904690704	1.241114826	0.985409634	1.162642753	1.145894284	1.212224697	1.198469581	1.336592743	1.309846655	1.321857276	1.523876606	1.303823393	1.882386199	1.422982947	1.115966836	1.292628758	1.046663296	1.807931946	1.513837341	0.657105407	1.203795659	1.496990775	1.07002113	1.848488027	1.216811563	0.610921386	1.245588005	0.8597074	1.088531609	1.798273928	0.734062887	0.801390144	1.304900917	1.339778136	1.123512257	1.539663435	1.21730973	1.965826997	1.033655607	1.501675771	1.421185234	1.330537621	0.896770522	1.396748433	1.121763892	1.192174087	1.498058514	1.440407528	1.868431605	1.328956873	1.047100975	0.760676214	1.282278672	0.8328444	1.067059762	1.392560607	1.002792714	1.61783584	1.845091817	1.406856147	1.887221188	1.882386199	0.807604666	1.351428504	1.425147789	0.964063666	1.196584493	1.747669649	1.479161705	0.963481733	1.833175107	1.378071376	1.409532211	1.649359622	1.350755072	1.190291624	2.150507769	1.606815204	1.167001285	1.420288521	1.302313039	0.819641365	0.936063597	1.66661985	1.080088631	1.277154094	1.816842602	0.875836144	1.342186165	1.552729908	1.363569121	0.921787324	0.880675285	1.574129319	1.215650917	1.189943353	0.663473501	1.410316387	1.060586335	1.037159069	0.819836973	1.288343635	1.279615136	2.023362878	1.396453877	1.041234126	2.012145819	1.938886583	1.383775627	1.791466244	1.107159977	1.340567071	1.468351667	1.440241515	0.639918439	2.086223311	0.989626977	1.803923198	1.101269592	1.206550319	1.881424016	1.317770681	1.246158724	0.984536729	0.962447186	1.896465283	1.511189871	1.367471106	1.385840059	0.610921386	1.40263713	1.148328791	1.076076935	0.967397199	1.095841184	1.247920505	1.22711487	0.894392527	1.053524511	1.566407466	1.089624478	0.958326234	1.321447269	0.825672048	1.454172076	1.849056002	1.630693767	1.410165499	1.583415421	1.006301809	1.169916655	2.113698668	1.653807404	0.820620146	1.271935157	1.013037313	1.254588604	1.744246364	-0.092012799	1.420288521	1.10740027	1.308083145	0.968131293	0.92618001	1.766785088	1.412281612	1.448086042	1.175108483	1.512959975	1.176055645	0.840004188	1.015084357	1.187986043	1.255121974	1.445991766	1.454929547	1.844769404	1.920311774	0.939830611	1.383355903	0.951530058	1.414405698	1.533590941	1.182976792	1.801614979	0.963117758	1.266125192	1.276782422	0.805351836	1.429381119	0.966664118	0.962702092	1.469109624	1.508702097	1.348518147	1.534153974	1.429502539	1.397043144	1.240650457	0.990350112	0.969997303	1.357526069	0.938399948	1.433891136	1.162693523	0.879974202	1.198206922	1.942576704	1.357354363	1.204907243	1.373984494	1.858797702	2.0441788	1.169779486	0.655489513	0.79321967	1.415166243	1.328868914	1.959086592	1.656478244	1.022204957	2.092766403	2.010297105	1.277130071	1.056347443	1.693359062	1.182451118	1.216655978	1.327219273	-0.744756123	2.057544194	1.095509577	1.215659635	1.043749303	1.26798103	1.11484339	1.463942222	1.096402698	1.479758592	1.245555223	1.213510133	1.324029466	0.957019456	1.397426499	0.753151258	1.3949834	1.07952654	0.718432304	1.060078844	-0.744756123	1.070935592	1.268287187	1.178885517	1.156883218	1.435361612	1.687929216	1.261033704	1.084824412	1.606203094	1.132491955	1.340467223	1.375357372	1.194034341	1.503125958	1.672992925	1.044371293	1.866838475	1.429334426	1.233786264	1.490763589	1.432570972	2.026438321	1.456032974	1.980371373	0.97284836	1.346338456	1.606815204	0.865502957	0.979526388	1.298915069	1.51486265	1.233306345	1.267787818	0.976593722	1.31736992	1.127467905	1.315022279	0.897688018	1.464517746	2.02451427	1.332271403	1.31957767	1.008321483	1.146378244	1.53053527	1.064253583	0.924244646	1.108880774	2.090051054	1.096348197	1.698340163	1.523385555	1.344581511	1.624672926	2.222422203	1.496116625	1.55110269	1.394029646	1.087390392	1.622350363	1.263644242	1.724611289	1.670318456	1.185594626	0.983539055	1.128343782	1.207341805	2.071065986	1.34864758	1.078268796	1.750346321	1.296370957	1.299781755	0.994909508	1.435302719	1.757992473	0.974040826	0.666963823	2.027467082	1.149318847	0.93857857	1.073745785	0.870121007	1.375215571	1.300062442	2.057467673	1.647006239	1.363569121	1.633815007	0.887502774	1.546539694	1.255344363	1.480466828	1.067225005	1.755737207	1.264630357	1.324340132	1.279312407	0.855918415	0.964234108	1.933816547	2.161573262	0.804833354	0.877954125	0.930449026	1.55408948	1.301845549	1.366315421	1.033446568	1.103657469	0.857343402	1.339661683	1.498169228	1.418678021	1.65221495	1.354781267	1.123143982	1.537199083	1.14649144	1.482152442	1.215667481	2.024386226	1.006672334	1.271215307	1.549377238	1.330537621	1.733917383	1.531261325	1.650110455	1.422786554	1.568331481	0.9744867	0.957122235	1.028594864	1.219640471	1.435782452	0.98141365	1.496239573	1.382601187	1.292155476	1.872835406	1.200015241	1.189996615	1.384565558	0.982221229	1.182018535	1.523095999	1.607384179	1.938330212	1.10213387	1.210160678	1.286134421	1.678514815	1.454872391	0.441362066	1.299348244	1.737272783	0.809518661	1.270816925	1.829500855	1.101972322	1.355240369	1.432368144	1.498374897	1.467771581	1.835021011	1.48988137	2.104396035	1.194607993	1.043691028	1.193318115	0.79187052	1.865189507	1.526321743	1.442995765	1.558187752	0.707074538	0.842544197	1.154162846	1.18768233	1.517409496	1.461333149	2.067967612	1.494122457	0.934091697	1.454141994	1.445997882	0.618218178	1.078708235	1.174505141	-0.744756123	2.009039971	1.46469864	1.817753927	1.175570309	1.386722503	1.277258207	1.425581755	1.052049513	1.185359414	1.594717158	1.278184511	1.442150694	1.064552462	1.87600157	1.362662548	1.422057694	1.237097022	1.204197031	1.768251651	1.214079647	1.472873042	1.582324685	1.177057387	-0.744756123	1.675006979	0.546534794	1.404648209	1.628591937	0.925073218	1.523611874	0.952272281	1.195246086	1.241375043	1.932245003	1.430078041	1.444265744	1.069716653	1.075762036	1.296384641	1.171061068	1.254410928	1.738210245	1.003650348	1.304184071	0.932826172	1.260097359	2.012222976	1.297444788	1.169825205	1.341511154	1.778019756	0.878378755	1.75496399	1.286651278	1.322349681	1.10704351	1.177044978	1.357564032	1.110929479	0.784439437	1.114242304	2.029530062	1.416270858	1.340011115	0.906018553	1.431784011	1.578658752	1.693111136	0.97327734	1.179395264	1.379262432	1.36894137	0.263581144	1.149994579	1.708051901	1.133906415	1.718836788	1.099025178	0.751518821	0.665128324	1.28204685	1.390789202	0.765866892	1.238994286	1.368745112	0.800789954	0.963013811	1.974187682	1.174563188	1.458013086	1.205232216	1.398356482	0.953380641	1.352340907	1.178968952	1.501675771	2.081363614	1.579725555	1.568228112	1.227697096	1.273045231	1.050119681	1.285253184	1.4636885	1.194095775	2.262046231	1.224905556	1.128767788	1.348581848	0.978662406	1.398149686	1.168940071	0.89913634	1.199942794	1.479161705	1.700679518	1.358525086	0.749614059	-0.744756123	1.323124339	1.082148145	1.386428954	1.480084431	1.459040839	0.863615533	0.965648454	1.030130628	1.54392629	1.104197821	1.65530113	1.254120308	1.299663491	1.143928281	1.256903586	1.196661644	1.508993947	1.146589857	1.638528968	1.19147125	1.941061528	1.343270698	1.171177724	1.233866291	0.86304806	-0.744756123	2.061850935	2.235498401	1.176437282	1.925344777	1.275179646	1.362540767	1.384027612	1.404351982	1.209041682	1.846096028	1.723390786	1.150162593	1.657238454	1.401363582	1.092059842	1.190953238	0.945230343	1.354067766	1.668902693	-0.744756123	1.901474732	1.211607764	1.646244225	1.023173538	1.251858684	1.489557221	1.571036045	1.122616771	1.268903804	2.001060292	1.066929963	1.306325189	1.790210086	1.302429536	1.141100917	1.270633981	1.7701751	0.761627574	1.347177037	0.928721641	1.116223385	1.200420266	1.500435694	0.94886103	1.062366317	1.262712834	1.596337623	1.261700348	0.918982679	1.720047672	2.235498401	0.581979398	1.331658866	1.115830261	0.744985702	1.161985775	1.134774447	1.417107742	1.307462057	1.477821002	0.645042064	0.904700675	1.741220407	0.932347783	1.16417442	1.553635929	0.856388082	1.27152112	1.266607857	1.19067615	1.398770301	1.847677599	1.347670907	1.726140563	0.83796254	2.090820996	1.843964156	1.244271689	1.25724686	1.110649656	1.019627381	1.16432064	1.94190954	1.242351947	0.874174268	0.897162347	1.055497467	1.300368807	1.236787179	1.699216307	0.987418916	1.959009757	1.257215957	1.362500814	1.010986429	0.992585344	0.817069832	1.096148408	1.588487335	1.109726044	1.136392223	1.301084315	0.930511859	1.405956959	1.328458617	1.691811272	1.841490999	1.811329411	1.232211422	1.022868938	1.467832333	1.080690132	1.091488555	1.392492373	1.33329379	0.990377658	1.061522437	0.869818191	1.587682422	1.224457865	1.233734488	0.944236256	1.106147545	1.559494974	1.263403169	1.350302799	0.687854838	1.847528105	1.059216314	1.312768684	1.033171325	0.933599871	1.3100149	1.302691653	1.443825982	1.239037481	1.024765803	1.057824946	0.959547269	0.922220137	1.128153087	1.340808881	1.035460276	0.828466394	1.172116039	1.697465351	1.132919197	0.921873858	1.232467487	0.902357651	1.050945907	1.398020478	1.266236539	1.421257033	0.852102159	1.342249903	0.993789815	0.843161275	1.612221013	0.986336814	1.417725815	1.264087777	1.079623411	2.429673225	1.437620721	1.339016337	1.621430775	1.390303526	0.954916861	1.619138243	1.189490206	0.955275251	1.187479947	1.133030706	-0.744756123	1.204444009	1.023317591	2.107476176	1.451642941	0.77334757	1.048525893	0.961975459	0.596536154	1.059598503	1.310730505	0.776279443	1.472412474	0.923086831	0.676691439	0.936439092	1.206184651	1.981488248	1.174647044	1.050064644	1.300408534	1.259228265	1.360338062	1.275204055	0.78717635	1.232524406	0.973961245	1.235259865	1.51111219	1.243918584	0.781599734	0.771294481	1.119789886	1.346846293	1.00759977	1.783357646	0.941736716	0.851934995	1.433996043	1.040662959	1.454072811	1.087901675	0.781130427	2.054640717	1.536663099	1.440932101	1.504164077	1.61609574	0.891934448	1.118743983	0.922613912	1.125912122	1.831702608	1.708942966	1.430496957	1.094911355	1.53298522	2.104396035	1.817538624	1.285791947	1.564225931	0.988422509	1.429814882	1.524634257	1.180967724	0.906952387	1.862042908	1.070184313	1.846221677	0.689764057	1.968745648	1.825122303	1.712969914	1.356552561	2.33361582	1.556362661	1.375123836	1.72130449	1.365694113	2.122978396	1.222064864	1.225623126	0.850409663	1.054061875	1.079734141	1.43430432	0.844478665	0.863134001	1.703028422	0.972202139	1.996976201	1.088792276	0.999651291	2.033678032	1.242771148	2.042267852	1.063906005	0.841980735	1.790826404	1.306764159	1.216775997	1.615842927	1.270359677	0.875044114	1.351692241	2.228488175	1.175444318	1.028662172	0.730858751	1.376886737	1.128195458	1.160127088	1.949966449	1.142973038	1.189371752	1.026518865	0.695253618	1.24207824	1.901972528	1.264738937	1.099621858	0.991515152	1.221407877	1.578090604	1.203484051	1.386047569	1.007001189	0.888970357	1.736804623	1.341005428	0.972028436	0.560133296	1.439510831	1.15476303	1.16893229	1.157414114	1.297617561	1.467938664	2.063800323	1.540637526	1.405956959	1.235690039	1.643812561	1.507586884	1.213584384	1.851904254	1.254499759	1.158564031	0.992915066	0.564650056	1.588280839	1.238131087	1.270751581	1.386511499	1.485460572	0.970776431	1.351278591	1.720552959	1.109945138	1.116665723	1.693979346	1.426233331	1.153068967	0.989053638	1.458260465	0.783269639	0.605486257	1.340088796	0.935890761	1.043904733	1.476095367	1.414192929	1.365975966	0.941961416	1.310951686	2.093475431	1.18009358	1.741031811	1.441973319	1.350574119	0.971183387	1.170838538	1.064654542	1.606815204	1.381808859	1.578800877	1.114684384	1.045461507	1.752458167	1.174185993	0.879814438	1.20841078	1.770364019	2.04569445	1.160801302	0.874411355	1.362355293	1.662515181	1.276814128	1.629583145	1.407400103	1.188977089	1.180542966	1.245057173	2.02875559	2.168117833	0.96418439	1.228410037	1.348857973	1.115505351	1.014812527	0.880042687	1.109289898	1.043524872	1.220927567	0.89934357	2.033678032	1.577523021	1.316733365	1.230167163	1.38265147	1.704206478	1.9061375	1.271732552	1.468111987	1.669581648	1.854192975	1.934291652	0.910572644	1.260843381	1.552006127	1.777380424	1.84159072	1.345311001	1.233835168	1.437631382	1.62373252	2.055681854	1.373792078	1.92742227	1.249147549	1.245738827	1.256483868	1.863439289	1.324763262	0.733237016	1.645939703	1.412934325	1.535234678	0.924650484	1.963186314	1.546152339	0.928755362	1.264944725	0.92482451	1.047100975	1.093955569	1.643054775	1.226861271	1.078887628	1.197826978	1.372766968	1.99097637	2.184856989	0.915195039	0.866410321	1.193294256	1.358194314	1.332189692	1.751497279	1.32870769	1.587971235	1.171177724	1.612214734	1.284685384	1.651292323	1.140017351	0.751830061	1.825122303	1.373957608	0.887168372	1.962571874	1.629063788	1.708051901	-0.744756123	1.448168189	1.209627513	1.142882628	1.369432315	1.26019677	1.636167142	1.388210215	1.019230642	0.973872316	0.771240564	1.385878962	0.702376972	1.412281612	1.816463306	1.313746102	1.225089328	2.060879621	1.186860614	0.984103595	1.09369984	1.392236568	1.844447171	1.087665638	2.067967612	1.083401	1.166861345	1.384868379	1.048874637	1.148766595	1.352531509	0.917049719	1.59050459	1.419214344	1.018847861	1.500435694	1.30064979	2.055195759	1.848488027	1.35313551	1.194505511	1.297444788	1.211274181	1.359372362	1.47122347	1.917108259	1.971311523	1.477969813	1.355526098	1.187098736	2.091616062	1.405302204	1.248339663	1.784082779	0.907069233	1.118796589	-0.744756123	0.820501407	1.310841084	1.360288499	1.260150613	1.481230534	1.121415772	0.876331775	1.482152442	2.113391865	1.042592053	0.664227643	1.01060276	1.044371293	0.826352061	0.820857707	1.4000685	1.497655382	1.230805183	1.025641619	1.937393004	1.42406433	2.046301813	1.174581156	1.443145026	0.879548272	1.316819343	0.747387155	0.840678659	1.328251141	1.295031571	1.264204	1.960426427	-0.744756123	1.400979822	0.983137968	1.262801269	1.936863945	1.31316833	1.046280618	1.138180204	0.970234309	1.258608316	1.476899248	0.728607293	1.96921133	1.161881771	1.427502441	1.394200714	0.620351157	0.424340981	1.032038382	1.528548548	1.154692386	0.922797774	1.590933409	1.09778885	1.341956382	-0.744756123	-0.744756123	-0.744756123	-0.744756123	-0.744756123	-0.744756123	-0.744756123	-0.744756123	-0.744756123	-0.744756123	-0.744756123	-0.744756123	-0.744756123	0.625827571	-0.744756123	-0.744756123	-0.744756123	-0.744756123	-0.744756123	-0.744756123	-0.744756123	-0.744756123	-0.744756123	-0.744756123	-0.744756123	-0.744756123	-0.744756123	0.150055086	-0.744756123	0.309834644	-0.744756123	-0.744756123	-0.744756123	-0.744756123	-0.744756123	-0.744756123	-0.744756123	-0.744756123	-0.744756123	-0.744756123	-0.744756123	-0.744756123	-0.744756123	-0.744756123	-0.744756123	-0.744756123	-0.744756123	-0.744756123	-0.744756123	-0.744756123	-0.744756123	-0.744756123	-0.744756123	-0.744756123	-0.744756123	-0.744756123	-0.744756123	-0.744756123	-0.744756123	-0.744756123	-0.744756123	-0.744756123	-0.744756123	-0.744756123	-0.744756123	-0.744756123	-0.744756123	-0.744756123	-0.744756123	-0.744756123	-0.744756123	-0.744756123	-0.744756123	-0.744756123	-0.744756123	-0.744756123	-0.744756123	-0.744756123	-0.744756123	-0.744756123	-0.744756123	-0.744756123	-0.744756123	-0.744756123	-0.744756123	-0.744756123	-0.744756123	-0.744756123	-0.744756123	-0.744756123	-0.744756123	-0.744756123	-0.744756123	-0.744756123	-0.744756123	-0.744756123	-0.744756123	-0.744756123	-0.744756123	-0.744756123	-0.744756123	-0.744756123	-0.744756123	-0.744756123	-0.744756123	-0.744756123	0.430881096	-0.744756123	-0.744756123	-0.744756123	-0.744756123	-0.744756123	-0.744756123	-0.744756123	-0.744756123	-0.744756123	-0.744756123	-0.744756123	-0.744756123	-0.744756123	-0.744756123	-0.744756123	-0.744756123	-0.744756123	-0.744756123	-0.744756123	-0.744756123	-0.744756123	-0.744756123	-0.744756123	-0.744756123	-0.744756123	-0.744756123	-0.744756123	-0.744756123	-0.744756123	-0.744756123	-0.744756123	-0.744756123	-0.744756123	-0.744756123	-0.744756123	-0.744756123	-0.744756123	-0.744756123	-0.744756123	-0.744756123	-0.744756123	-0.744756123	-0.744756123	-0.744756123	-0.744756123	-0.744756123	-0.744756123	-0.744756123	0.913630787	-0.744756123	-0.744756123	-0.744756123	-0.744756123	-0.744756123	-0.744756123	-0.744756123	-0.744756123	-0.744756123	-0.744756123	-0.744756123	-0.744756123	-0.744756123	-0.744756123	-0.744756123	-0.744756123	-0.744756123	-0.744756123	-0.744756123	-0.744756123	-0.744756123	-0.744756123	-0.744756123	-0.744756123	-0.744756123	-0.744756123	-0.744756123	-0.744756123	-0.383973446	-0.744756123	-0.744756123	-0.744756123	-0.744756123	-0.744756123	-0.744756123	-0.744756123	-0.744756123	-0.744756123	-0.744756123	-0.744756123	-0.744756123	-0.744756123	-0.744756123	-0.744756123	-0.744756123	-0.744756123	-0.744756123	-0.744756123	-0.744756123	-0.744756123	-0.744756123	-0.744756123	-0.744756123	-0.744756123	-0.744756123	-0.744756123	-0.744756123	-0.744756123	-0.744756123	-0.744756123	-0.744756123	-0.744756123	-0.744756123	-0.744756123	-0.744756123	-0.744756123	-0.744756123	-0.744756123	-0.744756123	-0.744756123	-0.744756123	-0.744756123	-0.744756123	-0.744756123	-0.744756123	-0.744756123	-0.744756123	-0.744756123	-0.744756123	-0.744756123	-0.744756123	-0.744756123	-0.744756123	-0.744756123	-0.744756123	-0.744756123	-0.744756123	-0.744756123	-0.744756123	-0.744756123	-0.744756123	-0.744756123	-0.744756123	-0.744756123	-0.744756123	-0.744756123	-0.744756123	-0.744756123	0.57237056	-0.744756123	-0.744756123	-0.744756123	-0.744756123	0.674019407	-0.744756123	-0.744756123	-0.744756123	-0.744756123	-0.744756123	-0.744756123	-0.744756123	-0.744756123	-0.744756123	-0.744756123	-0.744756123	-0.744756123	-0.744756123	0.663995477	0.103914203	-0.744756123	-0.744756123	-0.744756123	-0.744756123	-0.744756123	-0.744756123	-0.744756123	-0.744756123	-0.744756123	-0.744756123	-0.744756123	-0.744756123	-0.744756123	-0.744756123	-0.744756123	-0.744756123	-0.744756123	-0.744756123	-0.744756123	0.337013131	-0.744756123	-0.744756123	-0.744756123	-0.744756123	-0.744756123	-0.744756123	-0.744756123	-0.744756123	-0.744756123	-0.744756123	-0.744756123	-0.744756123	-0.744756123	-0.744756123	-0.744756123	-0.744756123	-0.744756123	-0.744756123	-0.744756123	-0.744756123	-0.744756123	-0.744756123	-0.744756123	-0.744756123	-0.744756123	-0.744756123	-0.744756123	-0.744756123	-0.744756123	-0.744756123	-0.744756123	-0.744756123	-0.744756123	-0.744756123	-0.744756123	-0.744756123	-0.744756123	-0.744756123	-0.744756123	-0.744756123	-0.744756123	-0.744756123	-0.744756123	-0.744756123	-0.744756123	-0.744756123	-0.744756123	-0.744756123	-0.744756123	-0.744756123	-0.744756123	-0.744756123	-0.744756123	-0.744756123	-0.744756123	-0.744756123	-0.744756123	-0.744756123	0.701974072	-0.744756123	-0.744756123	-0.744756123	-0.744756123	-0.744756123	-0.132108255	-0.050322212	-0.744756123	-0.744756123	-0.744756123	-0.744756123	0.222211018	-0.744756123	-0.744756123	-0.744756123	-0.744756123	-0.744756123	-0.744756123	-0.744756123	-0.744756123	-0.744756123	-0.744756123	-0.744756123	-0.744756123	-0.744756123	-0.744756123	-0.744756123	-0.744756123	-0.744756123	-0.744756123	-0.744756123	-0.744756123	-0.744756123	-0.744756123	-0.744756123	-0.744756123	-0.744756123	-0.744756123	-0.744756123	-0.744756123	-0.744756123	-0.744756123	-0.744756123	-0.744756123	0.461884623	-0.744756123	-0.744756123	-0.744756123	-0.744756123	-0.744756123	-0.744756123	-0.744756123	-0.744756123	-0.744756123	-0.744756123	-0.744756123	-0.744756123	-0.744756123	-0.744756123	-0.744756123	-0.744756123	-0.744756123	-0.744756123	-0.744756123	-0.744756123	-0.744756123	-0.744756123	-0.744756123	-0.744756123	-0.744756123	-0.744756123	-0.744756123	-0.744756123	-0.744756123	-0.744756123	-0.744756123	-0.744756123	-0.744756123	-0.744756123	-0.744756123	-0.744756123	-0.744756123	-0.744756123	-0.744756123	-0.744756123	-0.744756123	-0.744756123	-0.744756123	-0.744756123	-0.744756123	-0.744756123	-0.744756123	-0.744756123	-0.744756123	-0.744756123	-0.744756123	-0.744756123	-0.744756123	-0.744756123	-0.744756123	-0.744756123	-0.744756123	-0.744756123	-0.744756123	0.506289148	0.715113579	-0.744756123	-0.744756123	-0.744756123	-0.744756123	-0.744756123	-0.744756123	-0.744756123	-0.744756123	-0.744756123	-0.744756123	-0.744756123	-0.744756123	-0.744756123	-0.744756123	-0.744756123	-0.744756123	-0.744756123	-0.744756123	-0.744756123	-0.744756123	-0.744756123	-0.744756123	-0.744756123	-0.744756123	-0.744756123	-0.744756123	-0.744756123	-0.744756123	-0.744756123	-0.744756123	-0.744756123	-0.744756123	-0.744756123	-0.744756123	-0.744756123	-0.744756123	-0.744756123	-0.744756123	-0.744756123	-0.744756123	-0.744756123	-0.744756123	-0.744756123	-0.744756123	-0.744756123	-0.744756123	-0.744756123	-0.744756123	-0.744756123	-0.744756123	-0.744756123	-0.744756123	-0.744756123	-0.744756123	-0.744756123	-0.744756123	-0.744756123	-0.744756123	-0.744756123	-0.744756123	-0.744756123	-0.744756123	-0.744756123	0.300282752	-0.744756123	-0.744756123	-0.744756123	-0.744756123	-0.744756123	-0.744756123	-0.744756123	-0.744756123	-0.744756123	-0.744756123	-0.744756123	-0.744756123	-0.744756123	-0.744756123	-0.744756123	-0.744756123	-0.744756123	-0.744756123	-0.744756123	-0.744756123	-0.744756123	-0.744756123	-0.744756123	-0.744756123	-0.744756123	-0.744756123	0.738819157	-0.744756123	-0.744756123	0.35542381	-0.744756123	-0.744756123	-0.744756123	-0.744756123	-0.744756123	-0.744756123	-0.744756123	-0.744756123	-0.744756123	-0.744756123	-0.744756123	-0.744756123	-0.744756123	-0.744756123	-0.744756123	-0.744756123	-0.744756123	-0.744756123	-0.012075531	-0.744756123	-0.744756123	-0.744756123	-0.744756123	-0.744756123	-0.744756123	-0.744756123	-0.744756123	-0.744756123	-0.744756123	-0.744756123	-0.744756123	-0.744756123	-0.744756123	-0.744756123	-0.744756123	-0.744756123	-0.744756123	-0.744756123	-0.744756123	-0.744756123	-0.744756123	-0.744756123	-0.744756123	-0.744756123	-0.744756123	-0.744756123	-0.744756123	-0.744756123	-0.744756123	-0.744756123	-0.744756123	-0.744756123	-0.744756123	-0.744756123	-0.744756123	-0.744756123	-0.744756123	-0.744756123	-0.744756123	-0.744756123	-0.744756123	-0.744756123	-0.744756123	-0.744756123	-0.744756123	-0.744756123	-0.744756123	-0.744756123	-0.744756123	-0.744756123	-0.744756123	-0.744756123	-0.744756123	-0.744756123	-0.744756123	-0.744756123	-0.744756123	-0.744756123	-0.744756123	-0.744756123	-0.744756123	-0.744756123	-0.744756123	-0.744756123	-0.744756123	-0.744756123	-0.744756123	-0.744756123	-0.744756123	-0.744756123	-0.744756123	-0.744756123	-0.744756123	-0.744756123	-0.744756123	-0.744756123	-0.744756123	-0.744756123	-0.744756123	-0.744756123	-0.744756123	-0.744756123	-0.744756123	-0.744756123	-0.744756123	-0.744756123	-0.744756123	-0.744756123	-0.744756123	-0.744756123	-0.744756123	-0.744756123	-0.744756123	-0.744756123	0.312742938	-0.744756123	-0.744756123	-0.744756123	-0.744756123	-0.744756123	-0.744756123	-0.744756123	-0.744756123	-0.744756123	-0.744756123	-0.744756123	-0.744756123	-0.744756123	-0.203309967	-0.744756123	-0.744756123	-0.744756123	-0.744756123	-0.744756123	-0.744756123	-0.744756123	-0.744756123	-0.744756123	-0.744756123	-0.744756123	-0.744756123	-0.744756123	-0.744756123	-0.744756123	-0.744756123	-0.744756123	-0.744756123	-0.744756123	-0.744756123	-0.744756123	-0.744756123	-0.744756123	-0.744756123	-0.744756123	-0.744756123	-0.744756123	-0.744756123	-0.744756123	-0.744756123	-0.744756123	-0.744756123	-0.014623134	-0.744756123	-0.744756123	-0.744756123	-0.744756123	-0.744756123	0.561540183	-0.744756123	-0.744756123	-0.744756123	-0.744756123	-0.744756123	-0.744756123	-0.744756123	-0.744756123	-0.744756123	-0.744756123	-0.744756123	-0.744756123	-0.744756123	-0.744756123	-0.744756123	-0.744756123	-0.744756123	-0.744756123	-0.744756123	-0.744756123	-0.744756123	-0.744756123	-0.744756123	0.687526112	-0.744756123	-0.744756123	-0.744756123	-0.744756123	-0.744756123	-0.744756123	-0.744756123	-0.744756123	-0.744756123	-0.744756123	-0.744756123	-0.744756123	-0.744756123	-0.744756123	-0.744756123	-0.744756123	-0.744756123	-0.744756123	-0.744756123	-0.744756123	-0.744756123	-0.744756123	-0.744756123	-0.744756123	-0.744756123	-0.744756123	-0.744756123	-0.744756123	-0.744756123	-0.744756123	-0.744756123	-0.744756123	-0.744756123	-0.744756123	-0.744756123	-0.744756123	-0.744756123	-0.744756123	-0.744756123	-0.744756123	-0.744756123	-0.744756123	-0.744756123	-0.744756123	-0.744756123	-0.744756123	-0.744756123	-0.744756123	-0.744756123	-0.744756123	-0.744756123	-0.744756123	-0.744756123	-0.744756123	-0.744756123	-0.744756123	-0.744756123	-0.744756123	-0.744756123	-0.744756123	-0.744756123	-0.744756123	-0.744756123	-0.744756123	-0.744756123	-0.744756123	-0.744756123	-0.744756123	-0.744756123	-0.744756123	-0.744756123	-0.744756123	-0.744756123	-0.744756123	-0.744756123	-0.744756123	-0.744756123	-0.744756123	-0.744756123	-0.744756123	-0.744756123	-0.744756123	-0.744756123	-0.744756123	-0.744756123	-0.744756123	-0.744756123	-0.744756123	-0.744756123	-0.744756123	-0.744756123	-0.744756123	-0.744756123	-0.744756123	-0.744756123	-0.744756123	0.297459016	-0.744756123	-0.744756123	-0.744756123	-0.744756123	-0.744756123	-0.744756123	-0.744756123	-0.744756123	-0.744756123	-0.744756123	-0.744756123	-0.744756123	-0.744756123	-0.744756123	-0.744756123	-0.744756123	-0.744756123	-0.744756123	-0.744756123	-0.744756123	-0.744756123	-0.744756123	-0.744756123	-0.744756123	-0.744756123	-0.744756123	-0.744756123	-0.744756123	-0.744756123	-0.744756123	-0.744756123	-0.744756123	-0.744756123	-0.744756123	-0.744756123	-0.744756123	-0.744756123	-0.744756123	-0.744756123	-0.744756123	-0.744756123	-0.744756123	-0.744756123	-0.744756123	-0.744756123	-0.744756123	-0.744756123	-0.744756123	-0.744756123	-0.744756123	-0.744756123	-0.744756123	-0.744756123	-0.744756123	-0.744756123	-0.744756123	-0.744756123	-0.744756123	-0.744756123	-0.744756123	-0.744756123	-0.744756123	-0.744756123	-0.744756123	-0.744756123	-0.744756123	-0.744756123	-0.744756123	-0.744756123	-0.744756123	-0.744756123	-0.744756123	-0.744756123	-0.744756123	-0.744756123	-0.744756123	-0.744756123	-0.744756123	-0.744756123	-0.744756123	-0.744756123	-0.744756123	-0.744756123	-0.744756123	-0.744756123	-0.744756123	-0.744756123	-0.744756123	-0.744756123	-0.744756123	-0.744756123	-0.744756123	-0.744756123	-0.744756123	-0.744756123	-0.744756123	-0.744756123	-0.744756123	-0.744756123	-0.744756123	-0.744756123	-0.744756123	-0.744756123	-0.744756123	-0.744756123	-0.744756123	-0.744756123	-0.744756123	-0.744756123	-0.744756123	0.166449216	-0.744756123	-0.744756123	-0.744756123	-0.744756123	-0.744756123	-0.744756123	-0.744756123	-0.744756123	-0.744756123	-0.744756123	-0.744756123	-0.744756123	-0.744756123	-0.744756123	-0.744756123	-0.744756123	-0.744756123	-0.744756123	0.713957203	-0.744756123	-0.744756123	-0.744756123	-0.744756123	-0.744756123	-0.744756123	-0.744756123	-0.744756123	-0.744756123	-0.744756123	0.07096627	-0.744756123	-0.744756123	-0.744756123	-0.744756123	-0.744756123	-0.744756123	-0.744756123	-0.744756123	-0.744756123	-0.744756123	-0.744756123	-0.744756123	-0.744756123	-0.744756123	-0.744756123	-0.744756123	-0.744756123	-0.744756123	-0.744756123	-0.744756123	-0.744756123	-0.744756123	-0.744756123	-0.744756123	-0.744756123	-0.744756123	-0.744756123	-0.744756123	-0.744756123	-0.744756123	-0.744756123	-0.744756123	-0.744756123	-0.744756123	-0.744756123	-0.744756123	-0.744756123	-0.744756123	-0.744756123	-0.744756123	-0.744756123	-0.744756123	-0.744756123	-0.744756123	0.866410321	-0.744756123	0.785843045	-0.744756123	-0.744756123	-0.744756123	-0.744756123	-0.744756123	-0.744756123	-0.744756123	-0.744756123	-0.744756123	-0.744756123	-0.744756123	-0.744756123	-0.744756123	-0.744756123	-0.744756123	-0.744756123	-0.744756123	-0.744756123	-0.744756123	-0.744756123	-0.744756123	-0.744756123	-0.744756123	-0.744756123	-0.744756123	-0.744756123	-0.744756123	-0.744756123	-0.744756123	-0.744756123	-0.744756123	-0.744756123	-0.744756123	-0.744756123	-0.744756123	-0.744756123	-0.744756123	-0.744756123	-0.744756123	-0.744756123	0.176043447	-0.744756123	-0.744756123	-0.744756123	-0.744756123	-0.744756123	-0.744756123	-0.744756123	-0.744756123	-0.744756123	-0.744756123	-0.744756123	-0.744756123	-0.744756123	-0.744756123	-0.020158508	-0.744756123	-0.744756123	-0.744756123	-0.744756123	-0.744756123	-0.744756123	-0.744756123	-0.744756123	-0.744756123	-0.744756123	-0.744756123	-0.744756123	-0.744756123	-0.744756123	-0.744756123	-0.744756123	-0.744756123	-0.744756123	-0.744756123	-0.744756123	-0.744756123	-0.744756123	-0.744756123	-0.744756123	-0.744756123	-0.744756123	-0.744756123	-0.744756123	-0.744756123	-0.744756123	-0.744756123	-0.744756123	-0.744756123	-0.744756123	-0.744756123	-0.744756123	-0.744756123	-0.744756123	-0.744756123	-0.744756123	-0.744756123	-0.744756123	-0.744756123	-0.744756123	-0.744756123	-0.744756123	-0.744756123	-0.744756123	-0.744756123	-0.744756123	-0.744756123	-0.744756123	-0.744756123	-0.744756123	-0.744756123	-0.744756123	-0.744756123	-0.744756123	-0.744756123	-0.744756123	-0.744756123	-0.744756123	-0.744756123	-0.744756123	-0.744756123	-0.744756123	-0.744756123	-0.744756123	-0.744756123	-0.744756123	-0.744756123	-0.744756123	-0.744756123	-0.744756123	-0.744756123	-0.744756123	-0.744756123	-0.744756123	-0.744756123	0.906018553	-0.744756123	-0.744756123	-0.744756123	-0.744756123	-0.744756123	-0.744756123	-0.744756123	-0.744756123	-0.744756123	-0.744756123	-0.744756123	-0.744756123	-0.744756123	-0.744756123	-0.744756123	-0.744756123	-0.744756123	-0.744756123	-0.744756123	-0.744756123	0.276199642	-0.744756123	-0.744756123	-0.744756123	-0.744756123	-0.744756123	-0.744756123	-0.744756123	-0.744756123	-0.744756123	-0.744756123	-0.744756123	-0.744756123	-0.744756123	-0.744756123	-0.744756123	-0.744756123	-0.744756123	-0.744756123	-0.744756123	-0.744756123	-0.744756123	-0.744756123	-0.744756123	-0.744756123	0.487866656	-0.744756123	-0.744756123	-0.744756123	-0.744756123	-0.744756123	-0.744756123	-0.744756123	-0.744756123	-0.744756123	-0.744756123	-0.744756123	-0.744756123	-0.744756123	-0.744756123	-0.744756123	-0.744756123	-0.744756123	-0.744756123	-0.744756123	-0.744756123	-0.744756123	-0.744756123	-0.744756123	-0.744756123	-0.744756123	-0.004939258	-0.744756123	-0.744756123	-0.744756123	-0.744756123	-0.744756123	-0.744756123	-0.744756123	-0.744756123	-0.744756123	-0.744756123	-0.744756123	-0.744756123	-0.744756123	-0.744756123	-0.744756123	-0.744756123	-0.744756123	-0.744756123	-0.744756123	-0.744756123	-0.744756123	-0.744756123	-0.744756123	-0.744756123	-0.744756123	-0.744756123	-0.744756123	-0.744756123	-0.744756123	-0.744756123	-0.744756123	-0.744756123	-0.744756123	-0.744756123	-0.744756123	-0.744756123	-0.744756123	-0.744756123	0.874253285	-0.744756123	-0.744756123	-0.744756123	-0.744756123	-0.744756123	-0.744756123	-0.744756123	-0.744756123	-0.744756123	-0.744756123	-0.744756123	-0.744756123	-0.744756123	-0.744756123	-0.744756123	-0.744756123	-0.744756123	-0.744756123	-0.744756123	-0.744756123	-0.744756123	-0.744756123	-0.744756123	-0.744756123	-0.744756123	-0.744756123	-0.744756123	-0.744756123	-0.744756123	-0.744756123	-0.744756123	-0.744756123	-0.744756123	-0.744756123	-0.744756123	-0.744756123	-0.744756123	-0.744756123	-0.744756123	-0.744756123	-0.744756123	-0.744756123	-0.744756123	-0.744756123	-0.744756123	-0.744756123	-0.744756123	-0.744756123	-0.744756123	-0.744756123	-0.744756123	-0.744756123	-0.744756123	-0.744756123	-0.744756123	-0.744756123	-0.744756123	-0.744756123	-0.744756123	-0.744756123	-0.744756123	-0.744756123	-0.744756123	-0.744756123	-0.744756123	-0.744756123	-0.744756123	-0.744756123	-0.744756123	-0.744756123	-0.744756123	0.470498783	-0.744756123	-0.744756123	-0.744756123	-0.744756123	-0.744756123	-0.744756123	0.441198963	-0.744756123	-0.744756123	-0.744756123	-0.744756123	-0.744756123	-0.744756123	-0.744756123	-0.744756123	-0.744756123	-0.744756123	-0.744756123	-0.744756123	-0.744756123	-0.744756123	-0.744756123	-0.744756123	-0.744756123	-0.744756123	-0.744756123	-0.744756123	-0.744756123	-0.744756123	-0.744756123	-0.744756123	0.692479985	-0.744756123	-0.744756123	-0.744756123	-0.744756123	-0.744756123	-0.744756123	-0.744756123	-0.744756123	-0.744756123	-0.744756123	-0.017251637	-0.744756123	-0.744756123	-0.744756123	-0.744756123	-0.744756123	-0.744756123	-0.744756123	-0.744756123	-0.744756123	-0.744756123	-0.744756123	-0.744756123	-0.744756123	-0.744756123	-0.744756123	-0.744756123	-0.744756123	-0.744756123	-0.744756123	-0.744756123	-0.744756123	-0.744756123	-0.744756123	-0.744756123	-0.744756123	-0.744756123	-0.744756123	-0.744756123	-0.744756123	-0.744756123	-0.744756123	-0.744756123	-0.744756123	-0.744756123	-0.744756123	-0.744756123	-0.744756123	-0.744756123	-0.744756123	-0.744756123	-0.744756123	-0.744756123	-0.744756123	-0.744756123	0.148115142	-0.744756123	-0.744756123	-0.744756123	-0.744756123	-0.744756123	-0.744756123	-0.744756123	-0.744756123	-0.744756123	-0.744756123	0.435527156	-0.744756123	-0.744756123	-0.744756123	-0.744756123	-0.744756123	-0.744756123	-0.744756123	-0.744756123	-0.744756123	-0.744756123	-0.744756123	-0.744756123	-0.744756123	-0.744756123	-0.744756123	-0.744756123	-0.744756123	-0.744756123	-0.744756123	-0.744756123	-0.744756123	-0.744756123	-0.744756123	-0.744756123	-0.744756123	-0.744756123	-0.744756123	-0.744756123	-0.744756123	-0.744756123	-0.744756123	-0.744756123	-0.744756123	-0.744756123	-0.744756123	-0.744756123	-0.744756123	-0.744756123	-0.744756123	-0.744756123	-0.744756123	-0.744756123	-0.744756123	-0.744756123	-0.744756123	-0.744756123	-0.744756123	-0.744756123	-0.744756123	-0.744756123	-0.744756123	-0.744756123	-0.744756123	-0.744756123	-0.744756123	-0.744756123	-0.744756123	-0.744756123	-0.744756123	-0.744756123	-0.744756123	-0.744756123	-0.744756123	-0.744756123	-0.744756123	-0.744756123	-0.744756123	0.565075708	-0.744756123	-0.744756123	-0.744756123	-0.744756123	-0.744756123	-0.744756123	-0.744756123	-0.744756123	-0.744756123	-0.744756123	-0.744756123	-0.744756123	-0.744756123	-0.744756123	-0.744756123	-0.744756123	-0.744756123	-0.744756123	-0.744756123	-0.744756123	-0.744756123	-0.744756123	-0.744756123	-0.744756123	-0.744756123	-0.744756123	-0.744756123	-0.744756123	-0.744756123	-0.744756123	-0.744756123	-0.744756123	-0.744756123	-0.744756123	-0.744756123	-0.744756123	-0.744756123	-0.744756123	-0.744756123	-0.744756123	-0.744756123	-0.744756123	-0.744756123	-0.744756123	-0.744756123	-0.744756123	-0.744756123	-0.744756123	0.168655206	-0.744756123	-0.744756123	-0.744756123	-0.744756123	-0.744756123	-0.744756123	-0.744756123	-0.744756123	-0.744756123	-0.744756123	0.393003852	-0.744756123	-0.744756123	-0.744756123	-0.744756123	-0.744756123	-0.744756123	-0.744756123	-0.744756123	-0.744756123	-0.744756123	-0.744756123	-0.744756123	-0.744756123	-0.744756123	-0.744756123	-0.744756123	-0.744756123	-0.744756123	-0.744756123	-0.744756123	-0.744756123	-0.744756123	-0.744756123	-0.744756123	-0.744756123	-0.744756123	-0.744756123	-0.744756123	-0.744756123	-0.744756123	-0.744756123	-0.744756123	-0.744756123	-0.744756123	-0.744756123	-0.744756123	-0.744756123	-0.744756123	-0.744756123	-0.744756123	-0.744756123	-0.744756123	-0.744756123	-0.744756123	-0.744756123	-0.744756123	-0.744756123	-0.744756123	-0.744756123	-0.744756123	-0.744756123	-0.744756123	-0.744756123	-0.744756123	-0.744756123	-0.744756123	-0.744756123	-0.744756123	-0.744756123	-0.744756123	-0.744756123	-0.744756123	0.15775025	-0.744756123	-0.744756123	-0.744756123	-0.744756123	-0.744756123	-0.744756123	-0.744756123	-0.744756123	-0.744756123	-0.744756123	-0.744756123	-0.744756123	-0.744756123	-0.744756123	-0.744756123	-0.744756123	-0.744756123	0.725052055	-0.744756123	-0.744756123	-0.744756123	-0.744756123	-0.744756123	-0.744756123	-0.744756123	-0.744756123	-0.744756123	-0.744756123	-0.744756123	-0.744756123	-0.744756123	-0.744756123	-0.744756123	-0.744756123	-0.744756123	-0.744756123	-0.744756123	-0.744756123	-0.744756123	-0.744756123	-0.744756123	-0.744756123	-0.744756123	-0.744756123	-0.744756123	-0.744756123	-0.744756123	-0.744756123	-0.744756123	-0.744756123	-0.744756123	-0.744756123	-0.744756123	-0.744756123	-0.744756123	-0.744756123	-0.744756123	0.124674855	-0.744756123	-0.744756123	-0.744756123	-0.744756123	-0.744756123	-0.744756123	-0.744756123	-0.744756123	-0.744756123	-0.744756123	-0.744756123	-0.744756123	-0.744756123	-0.744756123	-0.744756123	-0.744756123	-0.744756123	-0.744756123	-0.744756123	-0.744756123	-0.744756123	-0.744756123	-0.744756123	-0.744756123	-0.744756123	-0.744756123	-0.744756123	-0.744756123	-0.744756123	-0.744756123	-0.744756123	-0.744756123	-0.744756123	-0.744756123	0.700285441	-0.744756123	-0.744756123	-0.744756123	-0.744756123	-0.744756123	-0.744756123	-0.744756123	-0.744756123	-0.744756123	-0.744756123	-0.744756123	-0.744756123	-0.744756123	-0.744756123	-0.744756123	-0.744756123	-0.744756123	-0.744756123	0.392711142	-0.744756123	-0.744756123	-0.744756123	-0.744756123	0.47224124	-0.744756123	-0.744756123	-0.744756123	0.515015143	-0.744756123	-0.744756123	-0.744756123	-0.744756123	-0.744756123	-0.744756123	-0.744756123	-0.744756123	-0.744756123	-0.744756123	-0.744756123	-0.744756123	-0.744756123	-0.744756123	-0.744756123	-0.744756123	-0.744756123	-0.744756123	-0.744756123	-0.744756123	-0.744756123	-0.744756123	-0.744756123	-0.744756123	-0.744756123	-0.744756123	-0.744756123	-0.744756123	-0.744756123	-0.744756123	-0.744756123	-0.744756123	-0.744756123	-0.744756123	-0.744756123	-0.744756123	-0.744756123	-0.744756123	-0.744756123	-0.744756123	-0.744756123	-0.744756123	-0.744756123	-0.744756123	-0.744756123	-0.744756123	-0.744756123	-0.744756123	-0.744756123	-0.744756123	-0.744756123	-0.744756123	-0.744756123	-0.744756123	-0.744756123	-0.744756123	-0.744756123	-0.744756123	-0.744756123	-0.744756123	0.286579357	-0.744756123	-0.744756123	-0.744756123	-0.744756123	-0.744756123	-0.744756123	-0.744756123	-0.744756123	-0.744756123	0.801390144	-0.744756123	-0.744756123	-0.744756123	0.027778315	-0.744756123	-0.744756123	-0.744756123	-0.744756123	-0.744756123	-0.744756123	-0.744756123	-0.744756123	-0.744756123	-0.744756123	-0.744756123	-0.744756123	-0.744756123	-0.744756123	-0.744756123	-0.744756123	-0.744756123	-0.744756123	-0.744756123	-0.062600642	-0.744756123	-0.744756123	-0.744756123	-0.744756123	-0.744756123	-0.744756123	-0.744756123	-0.744756123	-0.744756123	-0.744756123	-0.744756123	-0.744756123	-0.744756123	-0.744756123	-0.744756123	-0.744756123	-0.744756123	-0.744756123	-0.744756123	-0.744756123	-0.744756123	-0.744756123	-0.744756123	-0.744756123	-0.744756123	-0.744756123	-0.744756123	-0.744756123	-0.744756123	-0.744756123	-0.744756123	-0.744756123	-0.744756123	-0.744756123	-0.744756123	-0.744756123	-0.744756123	-0.744756123	-0.744756123	-0.744756123	-0.744756123	-0.744756123	-0.744756123	-0.744756123	-0.744756123	-0.744756123	-0.744756123	-0.744756123	-0.744756123	-0.744756123	-0.744756123	0.291636693	-0.744756123	-0.744756123	-0.744756123	-0.744756123	-0.744756123	-0.744756123	-0.744756123	-0.744756123	-0.744756123	-0.744756123	-0.744756123	0.410320805	-0.744756123	-0.744756123	-0.744756123	-0.744756123	-0.744756123	-0.744756123	-0.744756123	-0.744756123	-0.744756123	-0.744756123	-0.744756123	-0.062338834	-0.744756123	-0.744756123	-0.744756123	-0.744756123	-0.744756123	-0.744756123	-0.744756123	-0.744756123	-0.744756123	-0.744756123	-0.744756123	-0.744756123	-0.744756123	-0.744756123	-0.744756123	-0.744756123	-0.744756123	-0.744756123	-0.744756123	-0.744756123	-0.744756123	-0.744756123	-0.744756123	-0.744756123	-0.744756123	-0.744756123	-0.744756123	-0.744756123	-0.744756123	-0.744756123	-0.744756123	-0.744756123	-0.744756123	-0.744756123	-0.744756123	-0.744756123	-0.744756123	-0.744756123	-0.744756123	-0.744756123	-0.744756123	-0.744756123	-0.744756123	-0.744756123	-0.744756123	-0.744756123	-0.744756123	-0.744756123	-0.744756123	-0.744756123	-0.744756123	-0.744756123	-0.744756123	-0.744756123	-0.744756123	-0.744756123	-0.744756123	-0.744756123	-0.744756123	-0.744756123	-0.744756123	-0.744756123	-0.744756123	-0.744756123	-0.744756123	-0.744756123	-0.744756123	-0.744756123	-0.744756123	-0.744756123	-0.744756123	-0.744756123	-0.744756123	-0.744756123	-0.744756123	-0.744756123	-0.744756123	-0.744756123	-0.744756123	-0.744756123	-0.744756123	-0.744756123	-0.744756123	-0.744756123	-0.744756123	-0.744756123	-0.744756123	-0.744756123	-0.744756123	-0.744756123	-0.744756123	-0.744756123	-0.744756123	-0.744756123	-0.744756123	-0.744756123	-0.744756123	-0.744756123	-0.744756123	-0.744756123	-0.744756123	-0.744756123	-0.744756123	-0.744756123	-0.744756123	-0.744756123	-0.744756123	-0.744756123	-0.744756123	-0.744756123	-0.744756123	-0.744756123	-0.744756123	-0.744756123	-0.744756123	-0.744756123	-0.744756123	-0.744756123	-0.744756123	-0.744756123	-0.744756123	-0.744756123	-0.744756123	-0.744756123	-0.744756123	-0.744756123	-0.744756123	-0.744756123	-0.744756123	-0.744756123	-0.744756123	-0.744756123	-0.744756123	-0.744756123	-0.744756123	-0.744756123	-0.744756123	-0.744756123	-0.744756123	-0.744756123	-0.744756123	-0.744756123	-0.744756123	-0.744756123	-0.744756123	-0.744756123	-0.744756123	-0.744756123	-0.744756123	-0.744756123	-0.744756123	-0.744756123	-0.744756123	-0.744756123	-0.744756123	-0.744756123	-0.744756123	-0.744756123	-0.744756123	-0.744756123	-0.744756123	-0.744756123	-0.744756123	-0.744756123	-0.744756123	-0.744756123	-0.744756123	-0.744756123	-0.744756123	-0.744756123	-0.744756123	-0.744756123	-0.744756123	-0.744756123	-0.744756123	-0.744756123	-0.744756123	-0.744756123	-0.744756123	-0.744756123	-0.744756123	-0.744756123	-0.744756123	-0.744756123	-0.744756123	-0.744756123	-0.744756123	-0.744756123	-0.744756123	-0.744756123	-0.744756123	-0.744756123	-0.744756123	-0.744756123	-0.744756123	-0.744756123	-0.744756123	-0.744756123	-0.744756123	-0.744756123	-0.744756123	-0.744756123	-0.744756123	-0.744756123	0.199645217	-0.744756123	-0.744756123	-0.744756123	-0.744756123	-0.744756123	-0.744756123	-0.744756123	-0.744756123	-0.744756123	-0.744756123	-0.744756123	-0.744756123	-0.744756123	-0.744756123	-0.744756123	-0.744756123	-0.744756123	-0.744756123	-0.744756123	-0.744756123	-0.744756123	-0.744756123	-0.744756123	-0.744756123	-0.744756123	-0.744756123	-0.744756123	-0.744756123	0.403073021	-0.744756123	-0.744756123	-0.744756123	-0.744756123	-0.744756123	-0.744756123	-0.744756123	-0.744756123	-0.744756123	-0.744756123	-0.744756123	-0.744756123	-0.744756123	-0.744756123	-0.744756123	-0.744756123	-0.744756123	-0.744756123	-0.744756123	-0.744756123	-0.744756123	-0.744756123	-0.744756123	-0.744756123	-0.744756123	-0.744756123	-0.744756123	-0.744756123	-0.744756123	-0.744756123	-0.744756123	-0.744756123	-0.744756123	-0.744756123	-0.744756123	-0.744756123	-0.744756123	-0.744756123	-0.744756123	-0.744756123	-0.744756123	-0.744756123	-0.744756123	-0.744756123	-0.744756123	-0.744756123	-0.744756123	-0.744756123	-0.744756123	-0.744756123	-0.744756123	-0.744756123	-0.744756123	-0.744756123	-0.744756123	-0.744756123	-0.067103587	-0.744756123	-0.744756123	-0.744756123	-0.744756123	-0.744756123	-0.744756123	-0.744756123	-0.744756123	-0.744756123	-0.744756123	-0.744756123	-0.744756123	-0.744756123	-0.744756123	-0.744756123	-0.744756123	-0.744756123	-0.744756123	-0.744756123	-0.744756123	-0.744756123	-0.744756123	-0.744756123	-0.744756123	-0.744756123	-0.744756123	-0.744756123	-0.744756123	-0.744756123	-0.744756123	-0.744756123	-0.744756123	-0.744756123	-0.744756123	-0.744756123	-0.744756123	-0.744756123	-0.744756123	-0.744756123	-0.744756123	-0.744756123	-0.744756123	-0.744756123	-0.744756123	-0.744756123	-0.744756123	-0.744756123	-0.744756123	-0.744756123	-0.744756123	-0.744756123	-0.744756123	-0.744756123	-0.744756123	-0.744756123	-0.744756123	-0.744756123	-0.744756123	-0.744756123	-0.744756123	-0.744756123	-0.744756123	-0.744756123	-0.744756123	-0.744756123	-0.744756123	-0.744756123	-0.744756123	-0.744756123	-0.744756123	-0.744756123	-0.744756123	-0.744756123	-0.744756123	-0.744756123	-0.744756123	-0.744756123	-0.744756123	-0.744756123	-0.744756123	-0.744756123	-0.744756123	-0.744756123	-0.744756123	-0.744756123	0.128940211	-0.744756123	-0.744756123	-0.744756123	-0.744756123	-0.744756123	-0.744756123	-0.744756123	-0.744756123	-0.744756123	-0.744756123	-0.744756123	-0.744756123	-0.744756123	-0.744756123	-0.744756123	-0.744756123	-0.744756123	-0.744756123	-0.744756123	-0.744756123	-0.744756123	-0.744756123	-0.744756123	-0.744756123	-0.744756123	-0.744756123	-0.744756123	-0.744756123	-0.744756123	-0.744756123	-0.744756123	-0.744756123	-0.744756123	-0.744756123	-0.744756123	-0.744756123	-0.744756123	-0.744756123	-0.744756123	-0.744756123	-0.744756123	-0.744756123	-0.744756123	0.856769999	-0.744756123	-0.744756123	-0.744756123	-0.744756123	-0.744756123	-0.744756123	-0.744756123	-0.744756123	-0.744756123	-0.744756123	-0.744756123	-0.744756123	-0.744756123	-0.744756123	-0.744756123	-0.744756123	-0.744756123	-0.744756123	-0.744756123	-0.744756123	-0.744756123	-0.744756123	-0.744756123	-0.744756123	-0.744756123	-0.744756123	-0.744756123	-0.744756123	-0.744756123	-0.744756123	-0.744756123	-0.744756123	-0.744756123	-0.744756123	-0.744756123	-0.744756123	-0.744756123	-0.744756123	-0.744756123	-0.744756123	-0.744756123	-0.744756123	-0.744756123	-0.744756123	-0.744756123	-0.744756123	-0.744756123	-0.744756123	-0.744756123	-0.744756123	-0.744756123	-0.744756123	-0.744756123	-0.744756123	-0.744756123	-0.744756123	-0.744756123	-0.744756123	-0.744756123	-0.744756123	-0.744756123	-0.744756123	-0.744756123	-0.744756123	-0.744756123	-0.744756123	-0.744756123	-0.744756123	-0.744756123	-0.744756123	-0.744756123	-0.744756123	-0.744756123	-0.744756123	-0.744756123	-0.744756123	-0.744756123	-0.744756123	-0.744756123	-0.744756123	-0.744756123	-0.744756123	-0.744756123	-0.744756123	-0.744756123	-0.744756123	-0.744756123	-0.744756123	-0.744756123	-0.744756123	-0.744756123	-0.744756123	-0.744756123	-0.744756123	-0.744756123	-0.744756123	-0.744756123	-0.744756123	-0.744756123	-0.744756123	-0.744756123	-0.744756123	-0.744756123	-0.744756123	-0.744756123	-0.744756123	-0.744756123	-0.744756123	-0.744756123	-0.744756123	-0.744756123	-0.744756123	-0.744756123	-0.744756123	-0.744756123	-0.744756123	-0.744756123	-0.744756123	-0.744756123	-0.744756123	-0.744756123	-0.744756123	-0.744756123	-0.744756123	-0.744756123	-0.744756123	-0.744756123	-0.744756123	-0.744756123	-0.744756123	-0.744756123	-0.744756123	-0.744756123	-0.744756123	-0.744756123	-0.744756123	-0.744756123	-0.744756123	-0.744756123	-0.744756123	-0.744756123	-0.744756123	-0.744756123	-0.744756123	-0.744756123	-0.744756123	-0.744756123	-0.744756123	-0.744756123	-0.744756123	-0.744756123	-0.744756123	-0.744756123	-0.744756123	-0.744756123	-0.744756123	-0.744756123	0.543432589	-0.744756123	-0.744756123	-0.744756123	-0.744756123	-0.744756123	-0.744756123	-0.744756123	-0.744756123	-0.744756123	-0.744756123	-0.744756123	-0.744756123	-0.744756123	-0.744756123	-0.744756123	0.641537203	-0.744756123	-0.744756123	-0.744756123	-0.744756123	-0.744756123	-0.744756123	-0.744756123	-0.744756123	-0.744756123	-0.744756123	-0.744756123	-0.744756123	-0.744756123	-0.744756123	-0.744756123	-0.744756123	-0.744756123	-0.099978137	-0.744756123	-0.744756123	-0.744756123	-0.744756123	-0.744756123	-0.744756123	-0.744756123	-0.744756123	-0.744756123	-0.744756123	-0.744756123	-0.744756123	-0.744756123	-0.744756123	-0.744756123	-0.744756123	-0.744756123	-0.744756123	-0.744756123	-0.744756123	-0.744756123	-0.744756123	-0.744756123	-0.744756123	-0.744756123	-0.744756123	-0.744756123	-0.744756123	-0.744756123	-0.744756123	-0.744756123	-0.744756123	-0.744756123	-0.744756123	-0.744756123	-0.744756123	-0.744756123	-0.744756123	-0.744756123	-0.744756123	-0.744756123	-0.744756123	-0.744756123	-0.744756123	-0.744756123	-0.744756123	-0.744756123	-0.744756123	-0.744756123	-0.744756123	-0.744756123	-0.744756123	-0.744756123	-0.744756123	-0.744756123	-0.744756123	-0.744756123	-0.744756123	0.495882479	-0.744756123	-0.744756123	-0.744756123	-0.744756123	-0.744756123	-0.744756123	-0.744756123	-0.744756123	-0.744756123	-0.744756123	-0.744756123	-0.744756123	-0.744756123	-0.744756123	-0.744756123	-0.744756123	-0.744756123	-0.744756123	-0.744756123	-0.744756123	-0.744756123	-0.744756123	-0.744756123	-0.744756123	-0.744756123	-0.744756123	-0.744756123	-0.744756123	-0.744756123	-0.744756123	-0.744756123	-0.744756123	-0.744756123	-0.744756123	-0.744756123	-0.744756123	-0.744756123	-0.744756123	-0.744756123	-0.744756123	-0.744756123	-0.744756123	-0.744756123	-0.744756123	-0.744756123	-0.744756123	-0.744756123	-0.744756123	-0.744756123	-0.744756123	-0.744756123	-0.744756123	-0.744756123	-0.744756123	-0.744756123	-0.744756123	-0.744756123	-0.744756123	-0.744756123	-0.744756123	-0.744756123	-0.744756123	-0.744756123	-0.744756123	-0.744756123	-0.744756123	-0.744756123	-0.744756123	-0.744756123	-0.744756123	-0.744756123	-0.744756123	-0.744756123	-0.744756123	-0.744756123	-0.744756123	-0.744756123	-0.744756123	-0.744756123	-0.744756123	-0.744756123	-0.744756123	-0.744756123	-0.744756123	-0.744756123	-0.744756123	-0.744756123	-0.744756123	-0.744756123	-0.744756123	-0.744756123	-0.744756123	-0.744756123	-0.744756123	-0.744756123	-0.744756123	-0.744756123	-0.744756123	-0.744756123	-0.744756123	-0.744756123	-0.744756123	-0.744756123	-0.744756123	-0.744756123	-0.744756123	-0.744756123	-0.744756123	-0.744756123	-0.744756123	-0.744756123	-0.744756123	-0.744756123	-0.744756123	-0.744756123	-0.744756123	-0.744756123	-0.744756123	-0.744756123	-0.744756123	-0.744756123	-0.744756123	-0.744756123	-0.744756123	-0.744756123	-0.744756123	-0.744756123	-0.744756123	-0.744756123	-0.744756123	-0.744756123	-0.744756123	-0.744756123	-0.744756123	-0.744756123	-0.744756123	-0.744756123	-0.744756123	-0.744756123	-0.744756123	-0.744756123	-0.744756123	-0.744756123	-0.744756123	-0.744756123	-0.744756123	-0.744756123	-0.744756123	-0.744756123	-0.744756123	-0.744756123	-0.744756123	-0.744756123	-0.744756123	-0.744756123	-0.744756123	-0.744756123	-0.744756123	-0.744756123	-0.744756123	-0.744756123	-0.744756123	-0.744756123	-0.744756123	-0.744756123	-0.744756123	-0.744756123	-0.744756123	-0.744756123	-0.744756123	-0.744756123	0.329358169	-0.744756123	-0.744756123	-0.744756123	-0.744756123	-0.744756123	-0.744756123	-0.744756123	-0.744756123	-0.744756123	-0.744756123	-0.744756123	-0.744756123	-0.744756123	-0.744756123	-0.744756123	0.77334757	-0.744756123	-0.744756123	-0.744756123	-0.744756123	-0.744756123	-0.744756123	-0.744756123	-0.744756123	-0.744756123	-0.744756123	-0.744756123	-0.744756123	-0.744756123	-0.744756123	-0.744756123	-0.744756123	-0.744756123	-0.744756123	-0.744756123	-0.744756123	-0.744756123	-0.744756123	-0.744756123	-0.744756123	-0.744756123	0.149569166	-0.744756123	-0.744756123	-0.744756123	-0.096100373	-0.744756123	-0.744756123	-0.744756123	-0.744756123	-0.744756123	-0.744756123	-0.744756123	-0.744756123	-0.744756123	-0.744756123	-0.744756123	-0.744756123	-0.744756123	-0.744756123	-0.744756123	-0.744756123	-0.744756123	-0.744756123	-0.744756123	-0.744756123	-0.744756123	-0.744756123	-0.744756123	-0.744756123	-0.744756123	-0.744756123	-0.744756123	0.218520851	-0.744756123	-0.744756123	-0.744756123	-0.744756123	-0.744756123	-0.744756123	-0.744756123	-0.744756123	-0.744756123	-0.744756123	-0.744756123	-0.744756123	-0.744756123	-0.744756123	-0.744756123	-0.744756123	-0.744756123	-0.744756123	-0.744756123	0.666613677	-0.744756123	-0.744756123	-0.744756123	-0.744756123	-0.744756123	-0.744756123	-0.744756123	-0.744756123	-0.744756123	-0.744756123	-0.744756123	-0.744756123	-0.744756123	-0.744756123	-0.744756123	-0.744756123	-0.744756123	-0.744756123	-0.744756123	-0.744756123	-0.744756123	-0.744756123	-0.744756123	-0.744756123	-0.744756123	-0.744756123	-0.744756123	-0.744756123	-0.744756123	-0.744756123	-0.744756123	-0.744756123	-0.744756123	-0.744756123	-0.744756123	-0.744756123	-0.744756123	-0.744756123	-0.744756123	-0.744756123	-0.744756123	-0.744756123	-0.744756123	-0.744756123	-0.744756123	-0.744756123	-0.744756123	-0.744756123	-0.744756123	-0.744756123	-0.744756123	-0.744756123	-0.744756123	-0.744756123	-0.744756123	-0.744756123	-0.744756123	-0.744756123	-0.744756123	-0.744756123	-0.744756123	-0.744756123	-0.744756123	-0.744756123	-0.744756123	-0.744756123	-0.744756123	-0.744756123	-0.744756123	-0.744756123	-0.744756123	-0.744756123	-0.744756123	0.118218591	-0.744756123	-0.744756123	-0.744756123	-0.744756123	-0.744756123	-0.744756123	-0.744756123	-0.744756123	-0.744756123	-0.744756123	-0.744756123	-0.744756123	-0.744756123	-0.744756123	-0.744756123	-0.001259208	-0.744756123	0.484985949	-0.744756123	0.312013986	-0.744756123	-0.744756123	-0.744756123	-0.744756123	-0.744756123	-0.744756123	-0.744756123	-0.744756123	-0.744756123	-0.744756123	-0.744756123	-0.744756123	-0.744756123	-0.744756123	-0.744756123	-0.744756123	-0.744756123	-0.744756123	-0.744756123	-0.744756123	-0.744756123	-0.744756123	-0.744756123	-0.744756123	-0.744756123	-0.744756123	-0.744756123
RPS7	0.714473304	1.098741663	0.681340462	1.181864407	0.961221194	1.008999498	1.107342543	0.853234427	1.466208499	1.194441533	1.027128672	0.882854454	1.596340814	0.979650809	1.043356422	0.776010818	0.994348426	1.483622091	1.112394327	2.024044702	0.936655813	0.956517635	-0.782071128	1.207768291	1.348562301	1.530977177	0.697988767	0.656227945	-0.782071128	-0.782071128	1.007536828	0.928800261	1.901118966	1.317014664	0.93081557	1.052600806	0.594909986	0.924472263	1.709647118	0.890432048	2.040168476	0.498388945	1.151982955	1.132132014	0.899811905	1.703879511	0.95981428	1.692502587	1.149871472	1.07752285	0.403901212	1.177731032	1.613743753	1.015343377	0.827218443	1.00809895	1.654629528	1.052884497	1.282204863	1.621736001	1.784470664	1.064803209	0.651985262	1.157198175	1.254068888	2.023457772	0.670284211	2.080620063	1.159823285	2.253715235	0.478083591	1.610773148	2.002999141	1.08288448	1.052563973	1.982660114	1.323472397	1.132913244	0.93081557	1.007919011	0.804519749	2.101152843	1.511761087	0.996629529	1.211001341	1.648974256	0.579015932	1.079248367	1.542581875	1.387163807	1.081837025	1.94826708	1.859829603	0.977017575	1.101975943	1.115483011	1.389347331	1.33529686	1.125968561	1.125019025	-0.782071128	1.662251189	0.970382171	1.870750447	1.014053804	1.305196357	1.545557352	1.254892425	1.998796798	1.236855478	1.449337271	1.017252032	0.926903527	1.106494363	1.027243177	0.446102725	1.684259212	1.489403767	2.096604988	1.340187653	1.525732192	1.542287224	1.06146082	0.755071866	1.722688897	1.116723085	1.155962612	1.18286249	1.064519504	0.637691989	1.618726766	0.521898149	0.941316038	1.477232184	0.992236842	1.328267439	2.23209352	1.327336371	0.873519223	1.466208499	1.061238681	1.097387303	1.256420512	0.867379127	1.695641982	1.300056224	0.706080167	1.360962976	0.914692251	2.308153849	1.420198422	1.333570943	1.982494178	1.668545905	0.901427321	1.052580547	1.067790553	-0.782071128	0.953240103	1.202873018	1.27467569	1.596131075	1.246707952	0.834359186	1.315058277	1.107028258	1.431608738	1.540265319	1.398002637	0.781414852	0.827348765	1.363936771	1.446061998	0.985862133	0.835754428	1.746191621	0.861195755	1.447006377	1.290783279	1.192407534	1.30582499	0.819455285	1.391451658	0.964795549	-0.782071128	1.295333926	0.678204701	0.98000759	1.208103141	1.415693731	1.058496528	2.05746892	0.913041736	1.122179658	0.965838853	1.274439085	2.073250396	0.697330196	1.183079688	0.329453097	0.968047714	2.049065772	1.53682174	1.4256486	2.050810441	1.066571621	-0.782071128	0.978785273	0.937290836	1.046595142	1.119505617	1.388098637	1.266076557	0.956960296	0.907742319	1.182471734	1.003489859	1.368291855	1.589892645	1.403255899	1.673423141	0.738814733	1.25117096	2.092800386	1.229854132	1.166230997	1.072692158	0.612691506	0.87017818	0.88406477	1.889304906	1.740185263	1.119663288	0.876960916	2.160345071	1.329926246	2.052829521	0.962374913	0.664081001	0.921279034	0.636855304	1.918026671	1.186434704	0.900257803	1.201720908	0.771914448	0.963795782	1.070709801	-0.782071128	1.093303953	1.271393128	0.664997063	-0.782071128	1.22957203	1.109862953	1.460383989	1.21760158	1.0510632	1.338092361	0.747256395	1.883058919	1.073207007	1.382511231	1.408242146	1.088886626	1.12738599	0.789721806	1.764905423	1.149105544	1.166822378	1.557195898	1.053492878	1.564635444	2.268335739	1.219566442	1.160232694	1.288631088	1.083305045	1.205963374	1.194441533	1.144205497	0.913327054	1.473732899	1.112825758	1.419810992	0.971506134	1.40746434	1.062325509	1.48560397	2.341473219	0.640133697	1.34591768	0.766189811	0.765478483	2.213083396	0.976919271	1.672171817	1.321714264	0.893239261	1.021963228	1.356729426	1.865769877	1.488391384	1.456531708	1.396261637	2.008576988	1.732994716	0.890127766	0.881183584	1.400225726	1.414715322	1.244413457	1.081555795	0.995110223	0.826350418	1.19011665	1.727874702	0.857004215	1.286088872	1.83314837	1.405605399	1.451221454	0.996582285	1.159725849	1.256451114	-0.782071128	0.8928723	1.11903589	0.783329383	1.059717741	1.080406729	1.919183053	1.196149312	0.954569309	1.204447709	1.14859548	0.958988316	1.306439698	1.090286135	1.021067623	2.017984367	1.863294352	2.202125353	1.474556394	1.136406022	0.70746983	1.005256546	1.939771788	1.125793415	0.872110061	1.258369051	1.067790553	1.156699483	1.993013295	1.070793425	0.866542716	1.392218688	1.468815157	1.759992753	1.096967174	1.206026611	0.908798195	0.674556214	2.082804046	1.531075775	0.708967793	1.355620262	0.72304599	-0.782071128	1.131760366	1.444177629	2.390300704	2.086754307	1.14238301	1.060077272	0.892236806	0.509693031	1.180591057	1.124927217	1.010804863	0.971318652	2.002074274	1.07887818	1.104895613	1.406341492	0.914107666	1.049955894	1.521129543	1.374683201	-0.782071128	1.945538771	1.411222273	1.022680721	2.288396364	1.030581008	1.267618076	0.907096847	-0.782071128	1.073628588	2.419424491	1.263191115	0.735825275	0.966187048	0.835258344	1.238857495	0.941479683	0.767537437	1.017691568	1.009901468	1.099597984	0.872876276	0.941356036	1.217628452	1.830016826	1.798791407	1.533743921	0.928946429	1.087008652	1.212065218	-0.782071128	0.903688233	1.896450351	0.705559982	0.70573332	1.328171879	0.926825563	1.648536561	1.133947191	1.096325896	0.599089609	1.201017418	0.831710651	0.896552828	1.457781027	1.39887502	1.490079623	0.979044796	1.575966385	1.175143022	1.290558898	0.75030109	0.848322984	0.851018865	1.042506451	1.25718603	1.612751961	2.189575301	1.322189916	0.763560816	-0.782071128	1.076035644	1.306885534	0.908244868	0.741774611	1.61822665	0.875232058	1.139520919	1.147271392	0.96838062	1.419897066	0.755585542	0.769509398	1.206683705	1.072660195	1.908623753	1.911704326	0.89235896	0.939678575	2.079581119	0.417665235	1.586249857	1.348803298	0.586504537	0.778626626	1.103124366	1.185934399	1.792771324	0.851113365	1.400225726	0.93832428	1.131017779	0.668197528	1.579477195	1.791039446	1.211001341	1.637693667	0.678122433	1.280812784	0.995889816	1.086046182	0.445004865	1.422257126	0.768199524	1.603896881	0.825916921	0.398150409	1.79907005	0.465074683	0.648022504	2.104162762	1.422063067	1.166332334	0.78986665	0.871286088	1.8022554	2.186275422	1.787746414	1.972290538	1.027500897	1.14681375	1.261198104	1.319429082	0.690457141	1.160798538	0.845434394	1.462103969	2.232832089	1.278117057	0.802550788	1.04402666	1.18104784	1.680408535	1.099597984	1.81573392	1.34650437	1.070417211	1.318104311	0.958369633	1.454614673	1.167059098	0.86070098	0.981293859	1.085817258	1.059764623	1.070291861	1.182167992	2.026847114	1.210151615	1.312027648	0.993880133	1.604629966	1.451750398	1.06606868	1.230470093	0.525088508	0.925124197	1.299383166	1.110421018	1.510291486	1.615732132	1.366654382	0.714755374	1.339519178	1.623750338	1.654604279	1.030453402	1.16304779	0.897957822	0.414977167	0.816508352	0.775260122	1.112154782	1.667396642	1.32837098	2.02317537	0.333830827	1.064361951	1.262640052	0.526517136	1.02694265	1.260816485	0.843454907	1.480162089	1.104659135	1.169321846	0.619149992	0.68620475	1.488054296	1.441073937	2.081492752	1.471552275	1.459740247	1.051151372	2.082804046	1.502926927	0.976118906	1.439678838	1.106672273	1.560980327	0.77684175	0.825510828	0.854298022	1.194441533	0.741774611	1.862060246	1.243555302	1.111675986	1.426346762	1.21576822	1.33035898	2.402973444	0.964378765	0.903987529	0.943061431	-0.782071128	0.942450406	1.567851602	1.218812024	0.95160844	0.349431971	1.435769538	1.093778392	0.940476743	0.765284647	0.916704832	1.020130216	0.772405161	1.613041069	1.327477349	1.232210216	0.457529667	2.046457764	1.422009712	1.000057301	1.084796377	1.252690563	1.458602983	1.211809713	1.021553635	1.346237622	1.352995998	1.391068508	1.707911205	1.252868308	0.991877516	1.584189654	0.808912663	0.830017862	1.065797274	1.558706873	0.666972048	1.588144453	1.250136904	1.29710042	1.505140858	1.184466821	0.926783587	1.491094812	1.782296344	1.003952288	0.970662953	0.984414415	0.923890323	1.17394401	1.409220833	1.386860298	0.821923243	1.673354822	0.875394544	1.493720747	1.174445118	1.871822879	0.861724003	1.035481804	1.961057092	1.255928438	1.161422048	1.862676995	1.521293748	1.074619596	1.16109143	0.396466868	1.10564115	0.880229913	2.236537852	1.026694714	1.165535244	1.044314144	2.144417208	1.245084499	2.112111691	0.619679015	1.327646567	1.078006532	1.510388274	0.85983125	2.021680988	1.056021766	1.490305075	0.394869116	1.207187161	1.939024752	1.619119998	1.249990932	0.892444484	0.484973929	1.581828914	1.678017774	1.437362133	1.588087777	1.289410262	1.162655995	0.727294392	0.598635832	1.085016735	1.122079991	0.854328441	1.159414162	1.872628408	0.798349093	1.094139225	0.877317527	0.768102108	0.526150429	0.460004892	1.154874569	1.424129743	0.944323767	0.718897855	0.65660675	1.401625011	1.365301553	1.355374059	1.321933749	0.845001607	1.078415779	1.134786871	1.034807984	1.492518918	1.304268773	1.431875536	0.886630354	1.71255113	1.312958518	1.355482376	1.675514314	1.13773529	1.156834504	1.31152403	1.498248783	1.312556903	1.193780451	0.943018447	1.05289801	1.242209274	1.08769711	1.255961674	1.503410539	1.246933783	1.054955618	1.255808806	0.845696368	-0.782071128	2.059245303	1.157547511	1.204447709	1.080350044	1.356359478	1.212832398	1.043356422	1.155906146	1.40068194	1.079896764	1.480019536	1.063315313	1.547305038	1.990997807	1.846234197	1.121553459	1.286868715	1.1635379	1.284370739	0.796559849	0.918199833	1.160700939	0.912946662	0.855458917	1.086046182	1.524146986	1.463662758	1.04006015	1.298084066	1.615732132	2.060297334	1.167473586	0.744884197	1.499792737	1.140799715	1.207667393	1.770927722	1.836453444	1.419294802	1.610773148	1.826290634	0.946203373	1.142256909	1.090701453	0.528759937	1.066294949	0.665203398	1.10809752	2.193433418	0.673209828	1.166247885	1.020586669	0.936602926	1.680869355	0.744676329	1.102064202	1.072300732	0.851869952	0.864428155	1.198451413	1.0736999	0.81328073	1.357340338	0.675218434	1.030737009	1.139520919	0.767087237	1.003617388	1.222177004	1.066543948	0.843417626	1.514922171	0.782364128	1.432069644	1.327026336	0.597156297	1.390822325	1.17649589	0.444023068	1.407921853	1.586717797	1.53258732	1.854462556	1.241761275	2.065849392	1.106672273	1.279427615	1.044473919	1.199110809	2.140963313	1.811649579	1.686333061	1.287527818	-0.782071128	1.782296344	1.067647947	0.594769919	0.803449307	1.682022907	0.758591801	0.742777274	1.159764822	1.164372029	0.982214408	1.128954111	1.008999498	1.150748048	1.709647118	0.981293859	1.239526338	1.09245686	1.246632694	1.882103492	0.965815647	0.794346876	1.126802976	1.662922571	1.088239847	1.882103492	1.222521504	0.525759573	1.929687337	1.313541046	2.017984367	1.325787794	1.213344404	0.936714272	0.802380964	0.922863701	1.537738138	0.851188977	1.072552333	1.102619285	1.147843947	0.566047467	1.70292343	0.998506723	0.679258867	1.614074704	1.079183567	1.0185419	0.910612916	1.137078799	1.129905667	1.963536159	0.976984805	1.540816087	0.969821024	0.838502797	1.02452984	1.366193077	0.761759333	0.702415101	2.229410248	2.009745271	1.213824813	1.629154254	1.173925862	1.498611715	1.344639614	0.962207197	1.070570454	1.364926305	1.640743793	0.738630283	1.425157477	1.08979333	1.272832655	1.621987434	2.146524999	1.332788072	1.109851472	0.779421798	1.907927017	1.270078744	1.490756228	0.777361731	1.29902003	1.213131014	1.407162765	1.482240821	1.759388928	1.61822665	0.924236643	1.422169792	1.34709985	0.909377258	1.971409606	1.415367419	1.105960958	1.462965785	0.54552976	1.366993065	2.063159811	1.626814038	1.444020862	1.391528317	1.090389936	1.838383841	0.847593781	-0.782071128	0.842077206	0.997755104	1.16271195	0.45546344	1.227076586	1.678844302	1.045273462	-0.782071128	1.338684627	1.268460589	1.399748662	1.101182208	1.458647445	1.549882673	-0.782071128	2.27710664	0.515727988	1.309513783	1.336187907	1.536569639	1.345868474	1.050287862	1.396841414	1.625771269	1.338092361	1.41589323	1.766490574	1.551263631	0.800412989	1.394799408	1.761859684	1.418753276	1.59013142	1.082963312	1.3025306	1.203865796	1.24101536	1.11070251	0.974043225	1.764114357	1.921502219	1.283256598	1.418474497	1.156681021	1.020224477	1.288683002	0.808537736	1.249650471	0.988831497	2.509332967	1.363607288	0.569333434	1.036042195	1.311876518	0.993340274	1.31005434	0.602033808	1.077861385	1.83314837	1.039269875	2.27231193	1.312027648	1.038591599	0.635716544	1.883058919	0.249199333	0.898031868	1.671263348	0.753401063	0.813450131	1.263887925	1.915144991	1.042946458	1.483689006	1.379121977	1.164814107	0.95160844	1.103035945	1.065051565	1.755589652	1.267564109	1.843236037	2.071651578	1.244325834	1.047885418	1.40423375	1.120537316	1.509779123	0.981458976	1.220213851	0.785020933	1.901931734	1.481268013	1.350251314	1.236522464	1.341773857	0.681837297	0.992905759	0.850131351	1.486035666	0.846276898	1.199631906	0.873525439	1.021626755	1.524504578	1.016072893	1.251696169	1.57713443	1.785560672	1.099070867	0.937926577	0.946983906	1.154102076	1.237299787	0.809723384	1.273094041	0.867768586	0.885502935	0.968140908	1.543024118	1.831678507	1.663018542	0.965326445	1.336811115	1.569389041	1.437627972	1.149941152	1.138110759	0.903322644	1.091741053	1.120400663	1.211107642	1.709647118	0.888383534	2.262879275	1.169669328	1.094812958	0.997794379	0.833772774	1.072660195	1.347985759	1.12972052	1.091532984	1.038306962	0.835423655	1.978937079	0.938987744	1.10770847	0.81002997	0.986793211	1.069731805	0.96329656	1.381492456	0.891406866	2.039677836	1.026570787	1.230779741	0.735321016	1.254709319	1.063315313	1.102346724	0.571368823	1.18260985	1.890893453	1.168140343	1.400098472	1.070166538	1.28880415	1.260504434	1.126858237	1.147042526	1.398161158	1.461673518	1.627037718	0.980680986	1.050509281	1.580651931	1.124927217	1.644393831	1.024900381	0.841408218	1.187455161	0.439706495	1.362754462	1.0715107	2.088665112	1.079460008	1.577970108	1.023142442	1.447350152	0.947087802	1.632227976	1.062160706	1.323665006	0.742490607	1.710701553	1.166704054	1.419294802	1.494903421	1.182843187	0.891699645	1.219494551	-0.782071128	1.48051862	0.902492649	0.612843821	1.114554684	1.420650738	1.297838002	1.202648405	0.993076154	1.34852788	1.967898142	1.34852788	1.034673315	1.721345496	1.238634715	0.944553586	0.967386478	1.491094812	1.409887245	1.232430596	0.858726296	1.661714608	0.81663615	1.291232296	0.555868609	0.72652312	1.399049647	0.359340258	0.895225038	0.953240103	2.212217081	1.276275236	0.98863821	1.541919109	1.074400755	1.161638553	1.854097252	1.171336444	1.537701589	0.99696035	1.088110578	0.75601398	1.070155147	0.81053531	1.315058277	1.386541389	0.526248191	1.473667067	1.327750001	0.858726296	2.199937241	2.09019792	1.078369559	0.98065036	1.197342514	0.95181214	1.247498736	1.018236507	1.757665209	1.126029874	1.405658903	0.997212533	1.016646738	-0.782071128	1.095716666	0.920259927	1.608800664	1.139426802	1.115366889	1.130699816	0.575919593	1.235856997	1.946384223	1.104186467	1.912419579	0.829451916	1.126029874	-0.782071128	1.135375366	0.925346305	1.241232257	0.493132938	0.577423099	1.449373762	1.640062841	1.094435339	0.817131649	1.456257476	1.230889655	1.378784096	1.700063987	0.995638218	2.517835593	0.973619588	1.413795907	1.564835961	0.866805174	1.546452239	1.660018495	1.664491964	0.936508499	1.131435368	1.352402948	1.334845289	1.820330571	1.196927213	1.007649208	1.895613674	2.066314271	1.194993002	0.877198631	0.921030973	0.921626504	1.125294538	1.482240821	1.053980046	1.11007672	0.768589367	0.921086088	1.104135846	1.186638654	1.254532805	1.388034435	0.924051912	0.95120126	1.069335538	0.827404627	1.13486468	1.650477281	0.310844815	1.032268065	0.713113137	1.298084066	1.248607605	1.148675148	1.435626817	1.581400659	0.49821572	0.965630038	1.027625026	1.255121388	1.069244542	1.255068543	1.208634953	0.933513937	1.058137681	1.013523647	1.338816321	1.147004391	1.478792757	1.014091691	0.865668753	0.541512505	0.925579613	1.082621782	0.376456859	1.4152152	0.698296381	0.68162431	1.424635607	0.983348391	1.071295424	1.025854303	1.526439187	2.054565309	0.878960893	1.113293502	1.500720986	1.19661593	0.874552941	2.153347866	0.902368256	1.07179786	1.259488512	0.760461272	1.005405794	1.610488266	0.258576998	1.83314837	0.932230598	1.515170791	1.820330571	0.59768421	1.095132674	1.090788015	1.497523564	0.876604534	1.171574989	1.722330373	0.981208017	0.987190646	0.900208241	2.363255193	0.648149592	1.175164845	0.541922239	1.983856145	1.513515228	1.420677355	1.749271806	0.969580702	0.677793491	1.336817679	1.193408918	1.460383989	1.128500025	1.181803709	0.974043225	0.77647064	0.567865619	1.185212485	0.774707643	1.176968026	1.189501393	0.838027959	1.615732132	1.329666755	0.811721539	2.56157806	2.031394717	1.04912681	1.068165059	1.934650037	1.376668962	0.696964678	1.089318213	0.969652788	1.017168915	1.201930215	1.389777166	1.224069781	1.162940911	2.324903783	1.828456911	0.369137402	1.895830483	1.623876453	1.061831242	1.33061877	0.784920439	0.867568258	2.320818031	0.687333694	1.168956296	0.826149109	1.734272197	0.900257803	1.418452637	1.43949211	1.802703769	2.231087761	1.25731139	2.067814542	1.191017031	2.246086418	1.249242175	0.869641809	0.957442875	1.0563677	1.001300807	1.299315902	0.604725703	1.035279575	1.704198532	0.484620068	1.441986557	1.21739698	0.755300106	2.299219044	1.17624609	1.833884598	1.278903046	0.906720666	1.402377183	1.340980232	0.838740369	1.103832217	1.512211672	0.984306524	1.148664117	1.433916773	0.939917907	1.255068543	0.487932799	1.228093196	1.470543551	1.075110485	2.380283389	1.226836352	1.327077997	0.499950731	0.478622051	0.823970414	1.777970302	0.981551462	1.408407324	0.77417543	1.229164787	1.750972425	1.063244556	2.166157164	0.583276707	0.878547609	1.740837693	0.957751626	1.018198345	1.053168328	0.87163907	1.543319123	1.245580084	0.74981127	1.445119083	0.949169752	2.280634523	0.614325813	1.50320323	1.318104311	1.82264163	1.133108716	1.608308527	2.166406733	1.324532511	0.914347236	0.697391141	1.488559998	1.117157736	1.128795669	1.069164932	1.110376248	1.413901186	1.170740502	1.276631273	1.533367701	1.021363566	0.785221976	1.009901468	1.842638124	0.944323767	0.892243785	1.070375425	0.804698361	0.859934953	1.019131331	0.728039662	1.449762031	1.474259808	1.632478351	1.188518314	0.774944351	1.329726627	2.001612349	1.138862421	1.058874503	1.251866962	1.203575054	1.089145539	1.645481336	0.891140838	1.585696671	1.233368124	1.374683201	0.776643793	1.348642623	-0.782071128	1.74696024	-0.782071128	0.922244762	1.960644862	-0.782071128	1.506528647	0.680183002	1.031645492	1.470908542	1.070498335	1.593724196	1.434201446	1.076170687	1.797900583	1.166247885	1.941328468	0.943520135	0.907072955	1.053898822	1.247611791	1.18135878	1.136722727	1.208244188	0.991034769	0.920957494	1.240674683	1.35591584	1.987909581	1.750353481	1.38226851	1.317272038	1.218596653	1.375751645	1.411222273	1.100066933	1.441924071	1.504448143	1.177329326	1.838943753	0.888305561	1.279825323	1.400331792	2.166906167	1.779589055	0.944860158	1.501434538	1.366671103	0.937132013	2.18603464	0.583413644	2.131915477	1.228914315	1.299258992	1.007499373	2.12964999	1.109383234	1.251525425	2.008576988	0.844257049	1.407845901	1.150063111	1.653588851	1.610324302	1.042878159	1.124284961	0.92815242	0.966382131	1.542360873	1.72381062	1.408333423	0.78667169	0.941996385	1.141285043	2.28698673	1.453658416	0.917777762	0.97489145	1.381335874	1.144986753	1.092261552	1.385919612	2.061127042	1.398584086	0.935414296	1.212278224	1.334616361	2.15738503	0.942946813	1.218723909	-0.782071128	1.132132014	0.79582119	1.652927512	1.933074275	2.076599456	1.126581985	1.133408033	0.777436054	0.962991696	-0.782071128	1.265167531	1.631703708	1.112178732	1.141540641	0.479692821	1.434101795	0.694413111	0.474468449	0.85282473	1.570159204	1.62811136	1.311752895	2.410994552	1.034525215	1.271069225	1.30563803	0.700815288	1.249650471	0.501459385	2.04928705	1.116542077	1.441986557	1.286325503	1.009623787	0.595410538	0.698373313	1.298228856	1.582221742	1.933228123	0.688905697	1.484693613	1.15603522	2.086666255	1.862060246	1.325444208	0.477198016	1.222562794	1.023604535	1.258912056	0.780776276	0.822030798	1.300797463	0.787640323	1.948149236	0.614653299	1.176125853	1.600830264	1.768716579	1.535330543	0.447182324	0.915953611	-0.782071128	0.684828211	1.102181903	1.408555154	1.253935899	1.049900585	0.940228303	0.985710706	1.36198603	2.191353059	0.892034438	0.81663615	1.132132014	0.584236045	1.124977292	1.44741156	1.338289718	1.3243534	1.372260783	1.400331792	0.71096001	2.02393597	1.743126597	0.96709336	0.298367519	1.16510901	1.301985359	1.090182351	1.040311454	1.185578885	1.013523647	1.362329076	1.469141774	1.50548751	1.452703659	1.225814959	0.807105393	1.126581985	1.282297046	1.387429444	0.94100187	0.843082215	1.10157894	0.656133286	-0.031266992	1.552685152	1.29710042	1.471892297	1.118536272	0.813810281	0.843204159	0.880844997	1.856740356	0.900092614	0.398150409	1.382511231	0.96345012	1.675133575	-0.782071128	-0.782071128	-0.782071128	-0.782071128	-0.782071128	-0.782071128	-0.782071128	-0.782071128	-0.782071128	-0.782071128	-0.782071128	-0.782071128	-0.782071128	-0.782071128	-0.782071128	1.459418631	-0.782071128	-0.782071128	-0.782071128	-0.782071128	-0.782071128	0.606958302	-0.782071128	-0.782071128	-0.782071128	-0.782071128	-0.782071128	-0.782071128	-0.782071128	-0.782071128	-0.782071128	-0.782071128	-0.782071128	-0.782071128	-0.782071128	0.986901575	-0.782071128	-0.782071128	0.542774302	-0.782071128	-0.782071128	-0.782071128	-0.782071128	-0.782071128	-0.782071128	-0.782071128	-0.782071128	-0.782071128	-0.782071128	1.335925697	-0.782071128	-0.782071128	-0.782071128	-0.782071128	-0.782071128	-0.782071128	-0.782071128	-0.782071128	-0.782071128	-0.782071128	-0.782071128	-0.782071128	-0.782071128	-0.782071128	-0.782071128	-0.782071128	-0.782071128	-0.782071128	-0.782071128	0.507658447	-0.782071128	-0.782071128	-0.782071128	-0.782071128	-0.782071128	0.215483023	-0.782071128	-0.782071128	-0.782071128	-0.782071128	-0.782071128	-0.782071128	-0.782071128	-0.782071128	-0.782071128	-0.782071128	-0.782071128	-0.782071128	-0.782071128	-0.782071128	-0.782071128	-0.782071128	0.275815689	-0.782071128	-0.782071128	-0.782071128	-0.782071128	-0.782071128	-0.782071128	-0.782071128	-0.782071128	-0.782071128	-0.782071128	-0.782071128	-0.782071128	-0.782071128	-0.782071128	-0.782071128	-0.782071128	-0.782071128	-0.782071128	-0.782071128	-0.782071128	-0.782071128	-0.782071128	-0.782071128	-0.782071128	-0.782071128	-0.782071128	-0.782071128	-0.782071128	-0.782071128	-0.782071128	1.788842163	-0.782071128	1.042400293	-0.782071128	-0.782071128	-0.782071128	-0.782071128	-0.782071128	-0.782071128	-0.782071128	-0.782071128	-0.782071128	-0.782071128	-0.782071128	-0.782071128	-0.782071128	-0.782071128	-0.782071128	-0.782071128	-0.782071128	0.424155916	0.303704684	-0.782071128	-0.782071128	-0.782071128	0.369533663	-0.782071128	-0.782071128	-0.782071128	-0.782071128	-0.782071128	-0.782071128	-0.782071128	-0.782071128	-0.782071128	-0.782071128	-0.782071128	-0.782071128	-0.782071128	-0.782071128	-0.782071128	-0.782071128	-0.782071128	-0.782071128	-0.782071128	-0.782071128	1.442165124	0.463298221	-0.782071128	-0.782071128	-0.782071128	-0.782071128	-0.782071128	-0.782071128	-0.782071128	-0.782071128	-0.782071128	1.504448143	-0.782071128	-0.782071128	-0.782071128	-0.782071128	-0.782071128	0.966465759	-0.782071128	-0.782071128	-0.782071128	-0.782071128	-0.782071128	0.450728849	1.680408535	-0.782071128	-0.782071128	0.557388222	-0.782071128	-0.782071128	-0.782071128	-0.782071128	-0.782071128	-0.782071128	-0.782071128	1.142256909	0.471590138	0.701072995	-0.782071128	1.13773529	1.157198175	-0.782071128	-0.782071128	-0.782071128	-0.782071128	-0.782071128	-0.782071128	-0.782071128	-0.782071128	-0.782071128	-0.782071128	-0.782071128	-0.782071128	-0.782071128	-0.782071128	-0.782071128	-0.782071128	-0.782071128	-0.782071128	-0.782071128	-0.782071128	-0.782071128	-0.782071128	-0.782071128	-0.782071128	-0.782071128	-0.782071128	-0.782071128	-0.782071128	-0.782071128	-0.782071128	-0.782071128	-0.782071128	-0.782071128	-0.782071128	-0.782071128	-0.782071128	-0.782071128	-0.782071128	-0.782071128	-0.782071128	-0.782071128	-0.782071128	-0.782071128	-0.782071128	-0.782071128	-0.782071128	-0.782071128	-0.782071128	-0.782071128	-0.782071128	-0.782071128	-0.782071128	-0.782071128	-0.782071128	-0.782071128	-0.782071128	0.502390097	-0.782071128	-0.782071128	-0.782071128	-0.782071128	-0.782071128	-0.782071128	-0.782071128	-0.782071128	-0.782071128	-0.782071128	-0.782071128	-0.782071128	-0.782071128	-0.782071128	-0.782071128	-0.782071128	-0.782071128	-0.782071128	-0.782071128	-0.782071128	-0.782071128	-0.782071128	-0.782071128	-0.782071128	-0.782071128	-0.782071128	-0.782071128	-0.782071128	-0.782071128	-0.782071128	-0.782071128	-0.782071128	-0.782071128	-0.782071128	-0.782071128	-0.782071128	-0.782071128	-0.782071128	-0.782071128	-0.782071128	-0.782071128	-0.782071128	-0.782071128	-0.782071128	-0.782071128	-0.782071128	-0.782071128	-0.782071128	-0.782071128	-0.782071128	-0.782071128	-0.782071128	-0.782071128	-0.782071128	-0.782071128	-0.782071128	-0.782071128	-0.782071128	0.568435137	-0.782071128	-0.782071128	-0.782071128	-0.782071128	-0.782071128	-0.782071128	-0.782071128	-0.782071128	-0.782071128	-0.782071128	-0.782071128	-0.782071128	-0.782071128	-0.782071128	-0.782071128	-0.782071128	-0.782071128	-0.782071128	-0.782071128	0.419720805	-0.782071128	-0.782071128	-0.782071128	-0.782071128	-0.133274863	-0.782071128	-0.782071128	-0.782071128	-0.782071128	-0.782071128	-0.782071128	-0.782071128	1.567084322	-0.782071128	-0.782071128	-0.782071128	-0.782071128	-0.782071128	-0.782071128	-0.782071128	-0.782071128	-0.782071128	-0.782071128	-0.782071128	-0.782071128	-0.782071128	-0.782071128	-0.782071128	-0.782071128	-0.782071128	-0.782071128	1.206342898	0.603100325	-0.782071128	-0.782071128	-0.782071128	-0.782071128	-0.782071128	-0.782071128	-0.782071128	-0.782071128	-0.782071128	-0.782071128	-0.782071128	-0.782071128	-0.782071128	-0.782071128	-0.782071128	-0.782071128	1.27538607	0.920700395	-0.782071128	-0.782071128	-0.782071128	-0.782071128	0.816891835	-0.782071128	-0.782071128	-0.782071128	-0.782071128	-0.782071128	-0.782071128	-0.782071128	-0.782071128	-0.782071128	-0.782071128	0.070310891	-0.782071128	-0.782071128	-0.782071128	-0.782071128	-0.782071128	-0.782071128	0.75644276	-0.782071128	-0.782071128	-0.782071128	-0.782071128	-0.782071128	-0.782071128	-0.782071128	-0.782071128	-0.782071128	-0.782071128	-0.782071128	-0.782071128	-0.782071128	-0.782071128	-0.782071128	-0.782071128	-0.782071128	0.313639771	-0.782071128	-0.782071128	-0.782071128	-0.782071128	-0.782071128	-0.782071128	-0.782071128	-0.782071128	-0.782071128	-0.782071128	-0.782071128	-0.782071128	-0.782071128	-0.782071128	-0.782071128	-0.782071128	0.068378615	-0.782071128	-0.782071128	-0.782071128	-0.782071128	-0.782071128	-0.782071128	-0.782071128	-0.782071128	-0.782071128	-0.782071128	-0.782071128	-0.782071128	-0.782071128	-0.782071128	-0.782071128	-0.782071128	-0.782071128	-0.782071128	-0.782071128	-0.782071128	-0.782071128	0.336404245	-0.782071128	-0.782071128	-0.782071128	-0.782071128	-0.782071128	-0.782071128	-0.782071128	-0.782071128	-0.782071128	-0.782071128	-0.782071128	-0.782071128	-0.782071128	-0.782071128	-0.782071128	-0.782071128	-0.782071128	-0.782071128	1.535330543	-0.782071128	-0.782071128	-0.782071128	-0.782071128	-0.782071128	-0.782071128	-0.782071128	0.474221066	-0.782071128	-0.782071128	-0.782071128	-0.782071128	-0.782071128	-0.782071128	-0.782071128	-0.782071128	0.231425459	0.570834157	-0.782071128	-0.782071128	-0.782071128	-0.782071128	-0.782071128	-0.782071128	-0.782071128	-0.782071128	-0.782071128	-0.782071128	-0.782071128	-0.782071128	-0.782071128	-0.782071128	-0.782071128	-0.782071128	-0.782071128	-0.782071128	-0.782071128	-0.782071128	-0.782071128	-0.782071128	-0.782071128	-0.782071128	-0.782071128	-0.782071128	-0.782071128	-0.782071128	-0.782071128	-0.782071128	-0.782071128	-0.782071128	-0.782071128	-0.782071128	-0.782071128	-0.782071128	-0.782071128	-0.782071128	-0.782071128	-0.782071128	-0.782071128	0.345841735	-0.782071128	-0.782071128	-0.782071128	-0.782071128	-0.782071128	-0.782071128	-0.782071128	-0.782071128	-0.782071128	-0.782071128	-0.782071128	-0.782071128	-0.782071128	-0.782071128	-0.782071128	-0.782071128	-0.782071128	-0.782071128	-0.782071128	-0.782071128	0.040304827	-0.782071128	-0.782071128	-0.782071128	-0.782071128	-0.782071128	-0.782071128	-0.782071128	-0.782071128	-0.782071128	-0.782071128	-0.782071128	-0.782071128	-0.782071128	-0.782071128	0.50871892	-0.782071128	-0.782071128	-0.782071128	-0.782071128	-0.782071128	1.506528647	-0.782071128	-0.782071128	-0.782071128	-0.782071128	-0.782071128	-0.782071128	-0.782071128	-0.782071128	-0.782071128	-0.782071128	-0.782071128	-0.782071128	-0.782071128	-0.782071128	-0.782071128	-0.782071128	-0.782071128	-0.782071128	-0.782071128	-0.782071128	-0.782071128	-0.782071128	-0.782071128	-0.782071128	-0.782071128	1.582123512	-0.782071128	-0.782071128	-0.782071128	-0.782071128	-0.782071128	-0.782071128	-0.782071128	-0.782071128	-0.782071128	-0.782071128	-0.782071128	-0.782071128	-0.782071128	-0.782071128	-0.782071128	-0.782071128	-0.782071128	-0.782071128	-0.782071128	-0.782071128	-0.782071128	-0.782071128	-0.782071128	-0.782071128	-0.782071128	-0.782071128	1.105960958	-0.782071128	-0.782071128	0.926124376	-0.782071128	-0.782071128	-0.782071128	-0.782071128	-0.782071128	-0.782071128	-0.782071128	-0.782071128	-0.782071128	-0.782071128	-0.782071128	-0.782071128	-0.782071128	-0.782071128	0.371122127	-0.782071128	-0.782071128	-0.782071128	1.171336444	-0.782071128	-0.782071128	-0.782071128	-0.782071128	-0.782071128	-0.782071128	-0.782071128	0.492362216	-0.782071128	-0.782071128	-0.782071128	-0.782071128	-0.782071128	-0.782071128	-0.782071128	-0.782071128	-0.782071128	-0.782071128	-0.782071128	-0.782071128	-0.782071128	-0.782071128	1.170145165	-0.782071128	-0.782071128	-0.782071128	-0.782071128	0.267320979	-0.782071128	-0.782071128	-0.782071128	-0.782071128	-0.782071128	0.809903707	-0.782071128	-0.782071128	-0.782071128	0.418838751	-0.782071128	-0.782071128	-0.782071128	-0.782071128	-0.782071128	0.56406634	-0.782071128	-0.782071128	-0.782071128	-0.782071128	-0.782071128	-0.782071128	-0.782071128	-0.782071128	-0.782071128	-0.782071128	-0.782071128	-0.782071128	-0.782071128	-0.782071128	-0.782071128	-0.782071128	0.679852767	0.254678806	-0.782071128	-0.782071128	-0.782071128	-0.782071128	-0.782071128	-0.782071128	1.022680721	-0.782071128	-0.782071128	-0.782071128	-0.782071128	-0.782071128	-0.782071128	-0.782071128	-0.782071128	-0.782071128	-0.782071128	-0.782071128	-0.782071128	-0.782071128	-0.782071128	-0.782071128	-0.782071128	-0.782071128	-0.782071128	-0.782071128	-0.782071128	-0.782071128	-0.782071128	-0.782071128	-0.782071128	-0.782071128	-0.782071128	-0.782071128	-0.782071128	-0.782071128	-0.782071128	-0.782071128	-0.782071128	-0.782071128	-0.782071128	-0.782071128	-0.782071128	-0.782071128	-0.782071128	-0.782071128	-0.782071128	-0.782071128	-0.782071128	-0.782071128	-0.782071128	-0.782071128	-0.782071128	-0.782071128	-0.782071128	-0.782071128	-0.782071128	-0.782071128	-0.782071128	-0.782071128	-0.782071128	-0.782071128	-0.782071128	-0.782071128	-0.782071128	0.193006111	-0.782071128	-0.782071128	-0.782071128	-0.782071128	-0.782071128	-0.782071128	-0.782071128	-0.782071128	-0.782071128	-0.782071128	-0.782071128	-0.782071128	1.193697868	-0.782071128	-0.782071128	-0.782071128	-0.782071128	-0.782071128	-0.782071128	-0.782071128	-0.782071128	0.389516748	-0.782071128	-0.782071128	-0.782071128	-0.782071128	-0.782071128	-0.782071128	-0.782071128	-0.782071128	-0.782071128	-0.782071128	-0.782071128	-0.782071128	-0.782071128	-0.782071128	-0.782071128	-0.782071128	-0.782071128	-0.782071128	-0.782071128	-0.782071128	-0.782071128	-0.782071128	-0.782071128	-0.782071128	-0.782071128	-0.782071128	-0.782071128	0.733491348	-0.782071128	-0.782071128	-0.782071128	1.67308162	-0.782071128	-0.782071128	-0.782071128	-0.782071128	-0.782071128	-0.782071128	-0.782071128	-0.782071128	-0.782071128	-0.782071128	-0.782071128	-0.782071128	-0.782071128	-0.782071128	-0.782071128	-0.782071128	0.439553051	-0.782071128	-0.782071128	-0.782071128	-0.782071128	-0.782071128	-0.782071128	-0.782071128	-0.782071128	0.231038796	-0.782071128	-0.782071128	-0.782071128	-0.782071128	-0.782071128	-0.782071128	-0.782071128	-0.782071128	-0.782071128	-0.782071128	-0.782071128	-0.782071128	-0.782071128	-0.782071128	-0.782071128	-0.782071128	-0.782071128	-0.782071128	-0.782071128	-0.782071128	-0.782071128	-0.782071128	-0.782071128	-0.782071128	-0.782071128	-0.782071128	-0.782071128	-0.782071128	-0.782071128	-0.782071128	-0.782071128	-0.782071128	-0.782071128	-0.782071128	0.674924011	-0.782071128	-0.782071128	-0.782071128	-0.782071128	-0.782071128	-0.782071128	-0.782071128	-0.782071128	0.721570367	-0.782071128	-0.782071128	-0.782071128	-0.782071128	0.3089912	-0.782071128	-0.782071128	0.47620367	-0.782071128	-0.782071128	-0.782071128	-0.782071128	-0.782071128	-0.782071128	-0.782071128	-0.782071128	-0.782071128	-0.782071128	-0.782071128	-0.782071128	-0.782071128	-0.782071128	-0.782071128	-0.782071128	-0.782071128	-0.782071128	-0.782071128	-0.782071128	-0.782071128	-0.782071128	-0.782071128	-0.782071128	-0.782071128	-0.782071128	-0.782071128	-0.782071128	-0.782071128	-0.782071128	-0.782071128	-0.782071128	-0.782071128	-0.782071128	-0.782071128	-0.782071128	-0.782071128	-0.782071128	-0.782071128	-0.782071128	-0.782071128	0.689274674	-0.782071128	-0.782071128	-0.782071128	-0.782071128	-0.782071128	-0.782071128	-0.782071128	-0.782071128	-0.782071128	0.253047961	-0.782071128	-0.782071128	-0.782071128	-0.782071128	-0.782071128	-0.782071128	-0.782071128	-0.782071128	0.673454368	-0.782071128	-0.782071128	-0.782071128	-0.782071128	-0.782071128	-0.782071128	-0.782071128	-0.782071128	0.380228148	-0.782071128	-0.782071128	-0.782071128	-0.782071128	-0.782071128	1.191966288	-0.782071128	-0.782071128	-0.782071128	-0.782071128	-0.782071128	-0.782071128	-0.782071128	-0.782071128	-0.782071128	-0.782071128	-0.782071128	-0.782071128	1.962667375	-0.782071128	-0.782071128	-0.782071128	-0.782071128	-0.782071128	0.639827854	-0.782071128	-0.782071128	-0.782071128	-0.782071128	-0.782071128	-0.782071128	1.176125853	-0.782071128	-0.782071128	-0.782071128	-0.782071128	-0.782071128	-0.782071128	-0.782071128	-0.782071128	-0.782071128	-0.782071128	-0.782071128	-0.782071128	-0.782071128	-0.782071128	-0.782071128	-0.782071128	-0.782071128	-0.782071128	-0.782071128	-0.782071128	-0.782071128	-0.782071128	-0.782071128	-0.782071128	-0.782071128	-0.782071128	-0.782071128	-0.782071128	-0.782071128	-0.782071128	-0.782071128	-0.782071128	-0.782071128	-0.782071128	-0.782071128	-0.782071128	-0.782071128	-0.782071128	-0.782071128	-0.782071128	-0.782071128	-0.782071128	-0.782071128	-0.782071128	-0.782071128	-0.782071128	-0.782071128	-0.782071128	-0.782071128	-0.782071128	-0.782071128	-0.782071128	-0.782071128	-0.782071128	-0.782071128	-0.782071128	-0.782071128	1.851061308	-0.782071128	-0.782071128	-0.782071128	-0.782071128	-0.782071128	-0.782071128	-0.782071128	-0.782071128	-0.782071128	-0.782071128	-0.782071128	-0.782071128	-0.782071128	-0.782071128	-0.782071128	-0.782071128	-0.782071128	-0.782071128	-0.782071128	-0.782071128	-0.782071128	-0.782071128	-0.782071128	-0.782071128	-0.782071128	-0.782071128	-0.782071128	-0.782071128	-0.782071128	-0.782071128	-0.782071128	-0.782071128	-0.782071128	-0.782071128	-0.782071128	-0.782071128	-0.782071128	-0.782071128	-0.782071128	0.648615844	-0.782071128	-0.782071128	-0.782071128	-0.782071128	-0.782071128	-0.782071128	-0.782071128	-0.782071128	-0.782071128	-0.782071128	1.118899588	-0.782071128	-0.782071128	-0.782071128	-0.782071128	-0.782071128	-0.782071128	-0.782071128	-0.782071128	-0.782071128	-0.782071128	-0.782071128	-0.782071128	-0.782071128	-0.782071128	-0.782071128	0.604383089	-0.782071128	-0.782071128	-0.782071128	-0.782071128	-0.782071128	-0.782071128	-0.782071128	-0.782071128	-0.782071128	-0.782071128	-0.782071128	-0.782071128	1.126581985	-0.782071128	-0.782071128	-0.782071128	-0.782071128	-0.782071128	-0.782071128	-0.782071128	-0.782071128	-0.782071128	0.573647486	-0.782071128	-0.782071128	-0.782071128	-0.782071128	-0.782071128	-0.782071128	-0.782071128	-0.782071128	-0.782071128	-0.782071128	-0.782071128	-0.782071128	-0.782071128	-0.782071128	-0.782071128	-0.782071128	-0.782071128	-0.782071128	-0.782071128	-0.782071128	0.46217114	-0.782071128	-0.782071128	-0.782071128	-0.782071128	-0.782071128	-0.782071128	-0.782071128	-0.782071128	-0.782071128	-0.782071128	-0.782071128	-0.782071128	-0.782071128	-0.782071128	1.166290108	-0.782071128	-0.782071128	-0.782071128	-0.782071128	-0.782071128	-0.782071128	-0.782071128	-0.782071128	-0.782071128	-0.782071128	-0.782071128	0.703139186	-0.782071128	-0.782071128	-0.782071128	-0.782071128	-0.782071128	-0.782071128	-0.782071128	-0.782071128	-0.782071128	-0.782071128	-0.782071128	-0.782071128	-0.782071128	-0.782071128	-0.782071128	-0.782071128	-0.782071128	-0.782071128	-0.782071128	-0.782071128	-0.782071128	-0.782071128	-0.782071128	-0.782071128	-0.782071128	-0.782071128	-0.782071128	-0.782071128	-0.782071128	-0.782071128	-0.782071128	-0.782071128	-0.782071128	-0.782071128	-0.782071128	-0.782071128	-0.782071128	-0.782071128	-0.782071128	-0.782071128	-0.782071128	-0.782071128	-0.782071128	-0.782071128	-0.782071128	-0.782071128	-0.782071128	-0.782071128	-0.782071128	-0.782071128	-0.782071128	-0.782071128	-0.782071128	-0.782071128	-0.782071128	-0.782071128	-0.782071128	-0.782071128	-0.782071128	-0.782071128	-0.782071128	-0.782071128	-0.782071128	-0.782071128	-0.782071128	-0.782071128	-0.782071128	-0.782071128	-0.782071128	-0.782071128	-0.782071128	-0.782071128	-0.782071128	-0.782071128	0.904736472	-0.782071128	0.037222397	-0.782071128	-0.782071128	0.270487085	-0.782071128	-0.782071128	-0.782071128	-0.782071128	-0.782071128	-0.782071128	-0.782071128	1.101711244	-0.782071128	-0.782071128	1.509662736	-0.782071128	-0.782071128	-0.782071128	0.826567296	-0.782071128	0.529682052	-0.782071128	-0.782071128	-0.782071128	-0.782071128	-0.782071128	0.415326918	-0.782071128	-0.782071128	-0.782071128	-0.782071128	-0.782071128	-0.782071128	-0.782071128	-0.782071128	-0.782071128	-0.782071128	-0.782071128	-0.782071128	-0.782071128	1.056911731	-0.782071128	-0.782071128	-0.782071128	-0.782071128	-0.782071128	-0.782071128	-0.782071128	-0.782071128	-0.782071128	-0.782071128	-0.782071128	-0.782071128	-0.782071128	-0.782071128	0.745124145	-0.782071128	-0.782071128	-0.782071128	0.480193322	-0.782071128	0.396466868	-0.782071128	-0.782071128	-0.782071128	-0.782071128	-0.782071128	-0.782071128	-0.782071128	-0.782071128	-0.782071128	0.837079511	-0.782071128	-0.782071128	-0.782071128	-0.782071128	-0.782071128	-0.782071128	-0.782071128	-0.782071128	-0.782071128	-0.782071128	-0.782071128	1.451750398	-0.782071128	-0.782071128	-0.782071128	-0.782071128	-0.782071128	-0.782071128	-0.782071128	-0.782071128	-0.782071128	-0.782071128	0.357791949	-0.782071128	-0.782071128	-0.782071128	-0.782071128	-0.782071128	-0.782071128	-0.782071128	-0.782071128	-0.782071128	-0.782071128	-0.782071128	-0.782071128	-0.782071128	-0.782071128	-0.782071128	-0.782071128	-0.782071128	-0.782071128	-0.782071128	-0.782071128	-0.782071128	-0.782071128	-0.782071128	-0.782071128	-0.782071128	-0.782071128	-0.782071128	-0.782071128	-0.782071128	-0.782071128	-0.782071128	-0.782071128	-0.782071128	-0.782071128	-0.782071128	-0.782071128	-0.782071128	-0.782071128	-0.782071128	-0.782071128	-0.782071128	1.191554755	-0.782071128	1.056911731	-0.782071128	-0.782071128	-0.782071128	-0.782071128	-0.782071128	-0.782071128	-0.782071128	-0.782071128	-0.782071128	-0.782071128	1.190732551	-0.782071128	-0.782071128	-0.782071128	-0.782071128	-0.782071128	-0.782071128	-0.782071128	-0.782071128	-0.782071128	-0.782071128	-0.032139753	-0.782071128	-0.782071128	-0.782071128	-0.782071128	-0.782071128	-0.782071128	-0.782071128	-0.782071128	-0.782071128	-0.782071128	-0.782071128	-0.782071128	-0.782071128	-0.782071128	-0.782071128	-0.782071128	-0.782071128	-0.782071128	1.589733513	-0.782071128	-0.782071128	-0.782071128	-0.782071128	-0.782071128	-0.782071128	-0.782071128	-0.782071128	-0.782071128	-0.782071128	-0.782071128	-0.782071128	-0.782071128	1.607585509	-0.782071128	-0.782071128	1.224461108	-0.782071128	-0.782071128	-0.782071128	-0.782071128	-0.782071128	-0.782071128	0.441397644	-0.782071128	1.428392162	-0.782071128	1.042400293	-0.782071128	-0.782071128	-0.782071128	1.233533725	-0.782071128	-0.782071128	-0.782071128	-0.782071128	-0.782071128	-0.782071128	-0.782071128	-0.782071128	-0.782071128	-0.782071128	-0.782071128	-0.782071128	-0.782071128	-0.782071128	-0.782071128	-0.782071128	-0.782071128	-0.782071128	-0.782071128	-0.782071128	-0.782071128	-0.782071128	-0.782071128	-0.782071128	-0.782071128	-0.782071128	-0.782071128	-0.782071128	-0.782071128	0.114509169	-0.782071128	-0.782071128	-0.782071128	0.266060975	-0.782071128	-0.782071128	-0.782071128	-0.23040935	-0.782071128	-0.782071128	0.332488675	-0.782071128	1.540816087	-0.782071128	-0.782071128	-0.782071128	-0.782071128	-0.782071128	-0.782071128	-0.782071128	-0.782071128	-0.782071128	-0.782071128	-0.782071128	-0.782071128	-0.782071128	-0.782071128	-0.782071128	0.505896053	-0.782071128	-0.782071128	-0.782071128	0.551568562	-0.782071128	-0.782071128	-0.782071128	-0.782071128	-0.782071128	-0.782071128	-0.782071128	-0.782071128	-0.782071128	-0.782071128	-0.782071128	-0.782071128	-0.782071128	-0.782071128	-0.782071128	-0.782071128	-0.782071128	-0.782071128	-0.782071128	0.912281597	-0.782071128	-0.782071128	-0.782071128	-0.782071128	-0.782071128	-0.782071128	-0.782071128	-0.782071128	-0.782071128	-0.782071128	-0.782071128	0.904736472	-0.782071128	-0.782071128	-0.782071128	-0.782071128	-0.782071128	-0.782071128	-0.782071128	-0.782071128	-0.782071128	-0.782071128	2.192600457	-0.782071128	-0.782071128	0.736789274	0.633899724	-0.782071128	-0.782071128	-0.782071128	-0.782071128	-0.782071128	-0.782071128	-0.782071128	1.64417656	-0.782071128	-0.782071128	-0.782071128	-0.782071128	-0.782071128	-0.782071128	-0.782071128	-0.782071128	-0.782071128	-0.782071128	-0.782071128	-0.782071128	-0.782071128	-0.782071128	-0.782071128	-0.782071128	-0.782071128	-0.782071128	1.577854331	-0.782071128	-0.782071128	-0.782071128	-0.782071128	-0.782071128	-0.782071128	-0.782071128	-0.782071128	-0.782071128	0.38294085	-0.782071128	-0.782071128	-0.782071128	-0.782071128	-0.782071128	-0.782071128	-0.782071128	-0.782071128	-0.782071128	-0.782071128	-0.782071128	-0.782071128	-0.782071128	-0.782071128	-0.782071128	-0.782071128	-0.782071128	-0.782071128	-0.782071128	-0.782071128	-0.782071128	0.730213659	-0.782071128	-0.782071128	-0.782071128	-0.782071128	-0.782071128	-0.782071128	-0.782071128	-0.782071128	-0.782071128	-0.782071128	-0.782071128	-0.782071128	-0.782071128	-0.782071128	-0.782071128	-0.782071128	-0.782071128	-0.782071128	-0.782071128	-0.782071128	-0.782071128	-0.782071128	-0.782071128	-0.782071128	-0.782071128	-0.782071128	-0.782071128	-0.782071128	-0.782071128	-0.782071128	-0.782071128	-0.782071128	-0.782071128	-0.782071128	-0.782071128	-0.782071128	-0.782071128	-0.782071128	-0.782071128	1.226727187	-0.782071128	-0.782071128	0.610845561	-0.782071128	0.793733756	-0.782071128	-0.782071128	-0.782071128	-0.782071128	-0.782071128	-0.782071128	-0.782071128	-0.782071128	-0.782071128	-0.782071128	-0.782071128	-0.782071128	-0.782071128	-0.782071128	-0.782071128	-0.782071128	0.843753242	-0.782071128	-0.782071128	-0.782071128	-0.782071128	-0.782071128	-0.782071128	-0.782071128	-0.782071128	-0.782071128	-0.782071128	-0.782071128	-0.782071128	-0.782071128	-0.782071128	-0.782071128	-0.782071128	-0.782071128	-0.782071128	-0.782071128	-0.782071128	-0.782071128	-0.782071128	-0.782071128	-0.782071128	-0.782071128	-0.782071128	-0.782071128	-0.782071128	-0.782071128	-0.782071128	-0.782071128	-0.782071128	-0.782071128	-0.782071128	-0.782071128	-0.782071128	-0.782071128	-0.782071128	-0.782071128	-0.782071128	-0.782071128	-0.782071128	-0.782071128	-0.782071128	-0.782071128	-0.782071128	-0.782071128	-0.782071128	-0.782071128	-0.782071128	-0.782071128	-0.782071128	-0.782071128	-0.782071128	-0.782071128	-0.782071128	-0.782071128	-0.782071128	-0.782071128	-0.782071128	-0.782071128	-0.782071128	-0.782071128	-0.782071128	-0.782071128	-0.782071128	-0.782071128	-0.782071128	-0.782071128	-0.782071128	-0.782071128	-0.782071128	-0.782071128	-0.782071128	-0.782071128	-0.782071128	-0.782071128	-0.782071128	-0.782071128	-0.782071128	-0.782071128	-0.782071128	-0.782071128	-0.782071128	-0.782071128	-0.782071128	-0.782071128	-0.782071128	-0.782071128	-0.782071128	-0.782071128	-0.782071128	-0.782071128	-0.782071128	-0.782071128	-0.782071128	-0.782071128	-0.782071128	0.276459522	-0.782071128	-0.782071128	-0.782071128	1.706036092	-0.782071128	-0.782071128	-0.038186685	-0.782071128	-0.782071128	-0.782071128	-0.782071128	-0.782071128	-0.782071128	1.405017169	-0.782071128	-0.782071128	-0.782071128	-0.782071128	-0.782071128	-0.782071128	-0.782071128	-0.782071128	-0.782071128	-0.782071128	0.811800713	-0.782071128	1.031049137	-0.782071128	-0.782071128	-0.782071128	-0.782071128	-0.782071128	1.294159157	-0.782071128	-0.782071128	-0.782071128	-0.782071128	-0.782071128	-0.782071128	-0.782071128	-0.782071128	-0.782071128	-0.782071128	-0.782071128	1.529500116	-0.782071128	-0.782071128	1.183992798	-0.782071128	-0.782071128	-0.782071128	-0.782071128	-0.782071128	-0.782071128	-0.782071128	-0.782071128	-0.782071128	-0.782071128	-0.782071128	-0.782071128	-0.782071128	-0.782071128	-0.782071128	-0.782071128	-0.782071128	1.074821677	-0.782071128	-0.782071128	1.219782166	-0.782071128	-0.782071128	-0.782071128	-0.782071128	-0.782071128	-0.782071128	-0.782071128	-0.782071128	-0.782071128	0.466370771	-0.782071128	-0.782071128	-0.782071128	-0.782071128	-0.782071128	-0.782071128	-0.782071128	-0.782071128	-0.782071128	-0.782071128	1.33106934	-0.782071128	-0.782071128	-0.782071128	-0.782071128	-0.782071128	-0.782071128	-0.782071128	-0.782071128	-0.782071128	-0.782071128	-0.782071128	-0.782071128	-0.782071128	-0.782071128	-0.782071128	-0.782071128	-0.782071128	-0.782071128	-0.782071128	-0.782071128	-0.782071128	-0.782071128	-0.782071128	-0.782071128	-0.782071128	1.309764695	-0.782071128	-0.782071128	0.530790853	-0.782071128	-0.782071128	0.380228148	-0.782071128	-0.782071128	-0.782071128	-0.782071128	-0.782071128	-0.782071128	-0.782071128	-0.782071128	-0.782071128	-0.782071128	-0.782071128	1.469926372	-0.782071128	-0.782071128	-0.782071128	-0.782071128	-0.782071128	-0.782071128	-0.782071128	-0.782071128	-0.782071128	-0.782071128	-0.782071128	-0.782071128	-0.782071128	-0.782071128	-0.782071128	-0.782071128	-0.782071128	-0.782071128	-0.782071128	-0.782071128	-0.782071128	-0.782071128	-0.782071128	-0.782071128	-0.782071128	-0.782071128	-0.782071128	-0.782071128	-0.782071128	-0.782071128	-0.782071128	-0.782071128	-0.782071128	-0.782071128	-0.782071128	-0.782071128	-0.782071128	-0.782071128	-0.782071128	-0.782071128	-0.782071128	-0.782071128	-0.782071128	-0.782071128	-0.782071128	-0.782071128	1.325015002	-0.782071128	-0.782071128	-0.782071128	-0.782071128	-0.782071128	-0.782071128	-0.782071128	-0.782071128	0.96313025	-0.782071128	-0.782071128	-0.782071128	-0.782071128	-0.782071128	-0.782071128	-0.782071128	-0.782071128	-0.782071128	1.178535267	-0.782071128	-0.782071128	-0.782071128	-0.782071128	-0.782071128	-0.782071128	-0.782071128	-0.782071128	-0.782071128	-0.782071128	-0.782071128	1.048161052	-0.782071128	-0.782071128	-0.782071128	-0.782071128	-0.782071128	-0.782071128	-0.782071128	-0.782071128	-0.782071128	-0.782071128	-0.782071128	-0.782071128	-0.782071128	1.426561743	0.229688252	-0.782071128	-0.782071128	-0.782071128	-0.782071128	-0.782071128	-0.782071128	-0.782071128	-0.782071128	1.026384945	-0.782071128	-0.782071128	-0.782071128	-0.782071128	-0.782071128	-0.782071128	-0.782071128	-0.782071128	-0.782071128	-0.782071128	-0.782071128	-0.782071128	-0.782071128	-0.782071128	-0.782071128	-0.782071128	-0.782071128	-0.782071128	-0.782071128	-0.782071128	-0.782071128	1.072804043	-0.782071128	-0.782071128	-0.782071128	-0.782071128	-0.782071128	-0.782071128	-0.782071128	-0.782071128	-0.782071128	0.33127199	-0.782071128	-0.782071128	-0.782071128	0.564857857	-0.782071128	-0.782071128	-0.782071128	1.732265903	-0.782071128	-0.782071128	0.505896053	-0.782071128	-0.782071128	-0.782071128	-0.782071128	-0.782071128	-0.782071128	-0.782071128	-0.782071128	-0.782071128	0.770934356	-0.782071128	-0.782071128	-0.782071128	0.177425469	-0.782071128	-0.782071128	-0.782071128	-0.782071128	-0.782071128	-0.782071128	-0.782071128	-0.782071128	-0.782071128	-0.782071128	-0.782071128	-0.782071128	-0.782071128	-0.782071128	-0.782071128	-0.782071128	0.14386484	-0.782071128	-0.782071128	-0.782071128	-0.782071128	-0.782071128	-0.782071128	-0.782071128	-0.782071128	-0.782071128	-0.782071128	-0.782071128	0.488272101	-0.782071128	-0.782071128	-0.782071128	-0.782071128	-0.782071128	-0.782071128	-0.782071128	-0.782071128	-0.782071128	-0.782071128	-0.782071128	-0.782071128	-0.782071128	-0.782071128	-0.782071128	-0.782071128	-0.782071128	-0.782071128	-0.782071128	-0.782071128	-0.782071128	-0.782071128	-0.782071128	-0.782071128	-0.782071128	-0.782071128	-0.782071128	-0.782071128	-0.782071128	-0.782071128	-0.782071128	-0.782071128	-0.782071128	-0.782071128	-0.782071128	-0.782071128	0.789461183	-0.782071128	-0.782071128	-0.782071128	-0.782071128	0.832455632	-0.782071128	-0.782071128	-0.782071128	-0.782071128	-0.782071128	-0.782071128	-0.782071128	-0.782071128	-0.782071128	-0.782071128	-0.782071128	-0.782071128	-0.782071128	-0.782071128	-0.782071128	-0.782071128	-0.782071128	-0.782071128	-0.782071128	-0.782071128	-0.782071128	-0.782071128	-0.782071128	-0.782071128	-0.782071128	-0.782071128	-0.782071128	-0.782071128	-0.782071128	-0.782071128	-0.782071128	-0.782071128	-0.782071128	-0.782071128	-0.782071128	-0.782071128	-0.782071128	-0.782071128	-0.782071128	-0.782071128	-0.782071128	-0.782071128	-0.782071128	-0.782071128	-0.782071128	-0.782071128	-0.782071128	-0.782071128	-0.782071128	-0.782071128	-0.782071128	-0.782071128	-0.782071128	-0.782071128	-0.782071128	-0.782071128	-0.782071128	-0.782071128	-0.782071128	-0.782071128	-0.782071128	-0.782071128	-0.782071128	-0.782071128	-0.782071128	-0.782071128	0.862881308	-0.782071128	-0.782071128	-0.782071128	-0.782071128	-0.782071128	-0.782071128	-0.782071128	-0.782071128	-0.782071128	-0.782071128	-0.782071128	-0.782071128	-0.782071128	-0.782071128	-0.782071128	-0.782071128	-0.782071128	-0.782071128	-0.782071128	0.798040183	-0.782071128	-0.782071128	-0.782071128	-0.782071128	-0.782071128	-0.782071128	-0.782071128	-0.782071128	-0.782071128	-0.782071128	-0.782071128	-0.782071128	-0.782071128	-0.782071128	-0.782071128	-0.782071128	-0.782071128	-0.782071128	-0.782071128	-0.782071128	-0.782071128	-0.782071128	-0.782071128	-0.782071128	-0.782071128	-0.782071128	-0.782071128	-0.782071128	-0.782071128	-0.782071128	-0.782071128	-0.782071128	-0.782071128	-0.782071128	-0.782071128	-0.782071128	0.765672388	-0.782071128	-0.782071128	-0.782071128	-0.782071128	-0.782071128	-0.782071128	-0.782071128	-0.782071128	-0.782071128	-0.782071128	-0.782071128	-0.782071128	-0.782071128	-0.782071128	-0.782071128	-0.782071128	-0.782071128	-0.782071128	-0.782071128	-0.782071128	-0.782071128	-0.782071128	0.470934631	-0.782071128	-0.782071128	-0.782071128	-0.782071128	-0.782071128	-0.782071128	1.830798244	-0.782071128	-0.782071128	-0.782071128	-0.782071128	-0.782071128	1.492111692	-0.782071128	-0.782071128	-0.782071128	-0.782071128	-0.782071128	-0.782071128	-0.782071128	-0.782071128	-0.782071128	-0.782071128	-0.782071128	-0.782071128	-0.782071128	-0.782071128	-0.782071128	-0.782071128	-0.782071128	-0.782071128	-0.782071128	-0.782071128	-0.782071128	-0.782071128	-0.782071128	-0.782071128	-0.782071128	0.540505358	-0.782071128	-0.782071128	-0.782071128	-0.782071128	-0.782071128	1.527948119	-0.782071128	-0.782071128	-0.782071128	-0.782071128	-0.782071128	-0.782071128	-0.782071128	-0.782071128	-0.782071128	-0.782071128	-0.782071128	-0.782071128	-0.782071128	-0.782071128	-0.782071128	-0.782071128	-0.782071128	-0.782071128	-0.782071128	-0.782071128	-0.782071128	-0.782071128	-0.782071128	-0.782071128	0.857577646	-0.782071128	-0.782071128	-0.782071128	-0.782071128	-0.782071128	-0.782071128	-0.782071128	-0.782071128	-0.782071128	-0.782071128	-0.782071128	-0.782071128	-0.782071128	-0.782071128	-0.782071128	0.107894334	-0.782071128	-0.782071128	-0.782071128	0.405802186	-0.782071128	-0.782071128	-0.782071128	-0.782071128	-0.782071128	-0.782071128	-0.782071128	-0.782071128	-0.782071128	-0.782071128	-0.782071128	0.628487269	-0.782071128	-0.782071128	-0.782071128	-0.782071128	-0.782071128	-0.782071128	-0.782071128	-0.782071128	-0.782071128	-0.782071128	-0.782071128	-0.782071128	-0.782071128	-0.782071128	-0.782071128	-0.782071128	-0.782071128	-0.782071128	-0.782071128	-0.782071128	-0.782071128	-0.782071128	-0.782071128	-0.782071128	-0.782071128	-0.782071128	-0.782071128	-0.782071128	-0.782071128	-0.782071128	-0.782071128	-0.782071128	-0.782071128	-0.782071128	-0.782071128	-0.782071128	-0.782071128	-0.782071128	-0.782071128	-0.782071128	-0.782071128	-0.782071128	-0.782071128	-0.782071128	-0.782071128	-0.782071128	-0.782071128	-0.782071128	-0.782071128	-0.782071128	-0.782071128	-0.782071128	-0.782071128	-0.782071128	-0.782071128	1.848643102	-0.782071128	-0.782071128	-0.782071128	-0.782071128	-0.782071128	-0.782071128	-0.782071128	-0.782071128	-0.782071128	-0.782071128	-0.782071128	-0.782071128	-0.782071128	-0.782071128	-0.782071128	-0.782071128	0.218473497	-0.782071128	-0.782071128	-0.782071128	-0.782071128	-0.782071128	-0.782071128	-0.782071128	-0.782071128	-0.782071128	-0.782071128	-0.782071128	-0.782071128	-0.782071128	-0.782071128	-0.782071128	-0.782071128	-0.782071128	-0.782071128	-0.782071128	0.464751203	-0.782071128	-0.782071128	0.495796975	1.456531708	-0.782071128	-0.782071128	-0.782071128	-0.782071128	-0.782071128	-0.782071128	-0.782071128	-0.782071128	1.527732329	-0.782071128	-0.782071128	-0.782071128	-0.782071128	0.439859988	-0.782071128	-0.782071128	0.097902035	-0.782071128	-0.782071128	-0.782071128	-0.782071128	-0.782071128	-0.782071128	-0.782071128	-0.782071128	-0.782071128	-0.782071128	1.759246291	0.950794373	-0.782071128	-0.782071128	-0.782071128	-0.782071128	-0.782071128	-0.782071128	-0.782071128	-0.782071128	-0.782071128	-0.782071128	-0.782071128	-0.782071128	-0.782071128	-0.782071128	-0.782071128	-0.782071128	-0.782071128	-0.782071128	-0.782071128	0.647683757	-0.782071128	-0.782071128	-0.782071128	-0.782071128	-0.782071128	-0.782071128	-0.782071128	-0.782071128	-0.782071128	-0.782071128	-0.782071128	-0.782071128	-0.782071128	1.321472923	-0.782071128	-0.782071128	-0.782071128	-0.782071128	-0.782071128	-0.782071128	-0.782071128	-0.782071128	-0.782071128	-0.782071128	-0.782071128	-0.782071128	-0.782071128	-0.782071128	-0.782071128	-0.782071128	-0.782071128	1.629154254	-0.782071128	-0.782071128	-0.782071128	-0.782071128	-0.782071128	-0.782071128	-0.782071128	-0.782071128	-0.782071128	-0.782071128	-0.782071128	-0.782071128	-0.782071128	-0.782071128	-0.782071128	-0.782071128	-0.782071128	-0.782071128	-0.782071128	-0.782071128	-0.782071128	-0.782071128	1.143392797	-0.782071128	-0.782071128	-0.782071128	-0.782071128	1.104363672	-0.782071128	0.919160268	-0.782071128	-0.782071128	0.291535254	-0.046176337	-0.782071128	-0.782071128	-0.782071128	-0.782071128	-0.782071128	-0.782071128	-0.782071128	-0.782071128	-0.782071128	-0.782071128	-0.782071128	-0.782071128	-0.782071128	-0.782071128	-0.782071128	-0.782071128	-0.782071128	-0.782071128	-0.782071128	0.425047945	-0.782071128	-0.782071128	1.613247657	-0.782071128	-0.782071128	-0.782071128	-0.782071128	-0.782071128	-0.782071128	-0.782071128	-0.782071128	-0.782071128	-0.782071128	-0.782071128	-0.782071128	-0.782071128	-0.782071128	0.43832727	-0.782071128	-0.782071128	-0.782071128	-0.782071128	-0.782071128	-0.782071128	-0.782071128	-0.782071128	-0.782071128	1.597942425	-0.782071128	-0.782071128	-0.782071128	-0.782071128	-0.782071128	-0.782071128	-0.782071128	-0.782071128	-0.782071128	-0.782071128	-0.782071128	-0.782071128	-0.782071128	-0.782071128	-0.782071128	-0.782071128	-0.782071128	-0.782071128	-0.782071128	-0.782071128	-0.782071128	-0.782071128	1.794903398	-0.782071128	-0.782071128	-0.782071128	-0.782071128	-0.782071128	-0.782071128	-0.782071128	1.263423294	-0.782071128	-0.782071128	-0.782071128	-0.782071128	-0.782071128	-0.782071128	-0.782071128	-0.782071128	-0.782071128	-0.782071128	-0.782071128	0.296228078	-0.782071128	-0.782071128	-0.782071128	-0.782071128	-0.782071128	-0.782071128	-0.782071128	-0.782071128	-0.782071128	-0.782071128	-0.782071128	-0.782071128	-0.782071128	-0.782071128	0.574858007	-0.782071128	-0.782071128	-0.782071128	-0.782071128	-0.782071128	-0.782071128	-0.782071128	-0.782071128	-0.782071128	-0.782071128	-0.782071128	-0.782071128	-0.782071128	-0.782071128	-0.782071128	-0.782071128	-0.782071128	-0.782071128	-0.782071128	-0.782071128	-0.782071128	-0.782071128	-0.782071128	2.165409043	-0.782071128	-0.782071128	-0.782071128	-0.782071128	-0.782071128	-0.782071128	-0.782071128	-0.782071128	-0.782071128	1.49517253	-0.782071128	-0.782071128	1.12108425	-0.782071128	-0.782071128	-0.782071128	-0.782071128	-0.782071128	-0.782071128	-0.782071128	-0.782071128	-0.782071128	-0.782071128	-0.782071128	-0.782071128	-0.782071128	-0.782071128	-0.782071128	-0.782071128	-0.782071128	-0.782071128	-0.782071128	-0.782071128	-0.782071128	-0.782071128	-0.782071128	-0.782071128	-0.782071128	-0.782071128	-0.782071128	-0.782071128	-0.782071128	-0.782071128	-0.782071128	-0.782071128	-0.782071128	-0.782071128	-0.782071128	-0.782071128	-0.782071128	-0.782071128	-0.782071128	-0.782071128	-0.782071128	-0.782071128	-0.782071128	-0.782071128	-0.782071128	-0.782071128	-0.782071128	-0.782071128	-0.782071128	-0.782071128	-0.782071128	-0.782071128	-0.782071128	-0.782071128	-0.782071128	-0.782071128	-0.782071128	0.600119666	-0.782071128	-0.782071128	-0.782071128	-0.782071128	-0.782071128	-0.782071128	-0.782071128	-0.782071128	-0.782071128	-0.782071128	-0.782071128	-0.782071128	-0.782071128	-0.782071128	-0.782071128	-0.782071128	-0.782071128	-0.782071128	-0.782071128	-0.782071128	-0.782071128	-0.782071128	-0.782071128	-0.782071128	-0.782071128	-0.782071128	-0.782071128	-0.782071128	-0.782071128	-0.782071128	-0.782071128	-0.782071128	-0.782071128	-0.782071128	-0.782071128	-0.782071128	-0.782071128	-0.782071128	-0.782071128	-0.782071128	-0.782071128	0.186702694	-0.782071128	-0.782071128	-0.782071128	-0.782071128	-0.782071128	-0.782071128	-0.782071128	-0.782071128	-0.782071128	-0.782071128	-0.782071128	0.93912053	-0.782071128	-0.782071128	0.310148805	-0.782071128	-0.782071128	-0.782071128	-0.782071128	-0.782071128	-0.782071128	-0.782071128	-0.782071128	-0.782071128	-0.782071128	-0.782071128	-0.782071128	-0.782071128	-0.782071128	-0.782071128	-0.782071128	-0.782071128	0.827870364	-0.782071128	-0.782071128	-0.782071128	-0.782071128	-0.782071128	-0.782071128	-0.782071128	-0.782071128	-0.782071128	-0.782071128	-0.782071128	-0.782071128	-0.782071128	-0.782071128	-0.782071128	-0.782071128	-0.782071128	0.166531376	-0.782071128	-0.782071128	-0.782071128	-0.782071128	-0.782071128	-0.782071128	-0.782071128	-0.782071128	-0.782071128	0.786429802	1.161873191	-0.782071128	-0.782071128	-0.782071128	-0.782071128	-0.782071128	-0.782071128	-0.782071128	-0.782071128	-0.782071128	-0.782071128	-0.782071128	-0.782071128
```
