## Supplementary material for "Asynchronous Transitions from High-Risk Hepatoblastoma to Carcinoma": All tables: HBC_heatmap.txt (part 1 of 311)

```
TLTX33_TTAGGCATCTACTGAG-1	TLTX33_CTACAGAAGAAACTGT-1	TLTX33_ACATGCAGTCTTTCAT-1	TLTX33_GTGTGATAGAATTGTG-1	TLTX33_AGTAACCTCCACAGCG-1	TLTX33_TAAGCGTTCCGTATGA-1	TLTX01_CTCCTTTAGTTCACTG-1	TLTX33_GCTTCACAGTCTCCTC-1	TLTX33_CATCGGGCAGGACATG-1	TLTX33_TTTCCTCTCTTCTGTA-1	TLTX33_TAGTGCAGTGAGAACC-1	TLTX33_GCTGAATTCTTAGCCC-1	TLTX33_GGACGTCGTTGCCGAC-1	TLTX33_GGGACAAAGACGGAAA-1	TLTX33_ACCATTTCACAGCTGC-1	TLTX33_GATTCGACAGTCAGAG-1	TLTX33_GTCATTTTCTGACAGT-1	TLTX25_AGGGCCTGTAACACGG-1	TLTX33_GGGTTATAGCTGTCCG-1	TLTX33_GCAACATCAAGACCGA-1	TLTX33_TTCTAGTCAGACCTAT-1	TLTX33_GGGCTACGTCGGCCTA-1	TLTX33_GCTTGGGCAACTGCTA-1	TLTX33_AGACTCACAGGTTCGC-1	TLTX33_TGTTCCGAGGACACTG-1	TLTX33_TCTCTGGAGATGCCGA-1	TLTX33_TAACCAGTCTACTTCA-1	TLTX33_CAATGACTCTCGACGG-1	TLTX33_ACGTACAGTGTAAATG-1	TLTX33_CTATCCGGTTGTACGT-1	TLTX33_GAGGCCTGTCACCTTC-1	TLTX33_TGTGGCGGTTGATGTC-1	TLTX33_GGCTTGGGTTCCACGG-1	TLTX33_GTATTTCTCCTGGTCT-1	TLTX33_CACCGTTAGTTTGAGA-1	TLTX33_ACAGAAACAGAACTAA-1	TLTX33_CCACTTGGTTGGCCTG-1	TLTX33_GAGTGAGGTTTAGAGA-1	TLTX33_CCCTTAGAGTACTCGT-1	TLTX25_ATTCCTAGTAGGTGCA-1	TLTX33_GACTCAATCCGTACGG-1	TLTX33_TTCTGTAGTCCTCATC-1	TLTX33_GTCAGCGAGTGGATAT-1	TLTX33_CATTGTTTCTCAATCT-1	TLTX33_CCACGAGCATCCTATT-1	TLTX33_GTTGCTCGTTTCGATG-1	TLTX33_GATTCGACATCTAGAC-1	TLTX33_TTGAACGCAAGTTCCA-1	TLTX33_TTCTTCCAGCGACTGA-1	TLTX33_TCAGTGAGTCACCGAC-1	TLTX33_ATTTCTGTCTGGAGAG-1	TLTX33_AGGGCTCTCGGCATCG-1	TLTX33_CTATCCGAGCAAGTGC-1	TLTX01_GCGTGCAAGAGCCATG-1	TLTX01_GGGCCATCAAGTGGTG-1	TLTX01_CAGTGCGCACCGTGAC-1	TLTX01_CCTATCGCACACCTAA-1	TLTX01_ATCCGTCAGGAAAGGT-1	TLTX01_AGATCGTCACGGTGCT-1	TLTX01_CAGAGCCCAGCCGTTG-1	TLTX33_ATCGTCCCAGAACTCT-1	TLTX01_TGGGCTGTCGACATTG-1	TLTX33_CACCAAATCGCCGAGT-1	TLTX01_CTCATGCCAGGCCTGT-1	TLTX33_AGATGCTTCAGTCATG-1	TLTX01_GAGGGTAAGTAATACG-1	TLTX33_CATGCAATCTCGGCTT-1	TLTX33_TCATGCCAGGTTCATC-1	TLTX33_CGGGTGTGTCAGTCGC-1	TLTX33_ATGTCTTTCCACGTGG-1	TLTX33_AACACACGTGTATACC-1	TLTX33_GCGTTTCGTGCCGGTT-1	TLTX33_AACCTTTTCCGAAATC-1	TLTX33_CAGTTCCAGTACAACA-1	TLTX33_AGGTCTAAGCATACTC-1	TLTX33_GCTCAAAAGTCGAATA-1	TLTX33_GCACGTGAGTAAGCAT-1	TLTX33_ACCAACAAGCATTGAA-1	TLTX33_GAGCCTGCAGCACAGA-1	TLTX25_TTCCGGTTCGCTGACG-1	TLTX25_CCACCATTCGGTTCAA-1	TLTX33_AAGTGAAAGAACGCGT-1	TLTX33_GCGGAAAAGGCAATGC-1	TLTX25_TACTTCAGTAAGATTG-1	TLTX33_GGGACTCTCGCAGAGA-1	TLTX25_TATGTTCCAGGGAGAG-1	TLTX33_TGTTCCGCATCAGCGC-1	TLTX33_GTTAGACTCAGGGATG-1	TLTX33_GTAACACGTGTCTAAC-1	TLTX33_CTTGAGACACCGGTCA-1	TLTX25_GATGAGGGTGGCATCC-1	TLTX33_ATAGGCTTCATTTCCA-1	TLTX25_TCGCTCATCGCACGAC-1	TLTX33_GTTACAGCATGACTGT-1	TLTX25_AGACTCACAGAGTCTT-1	TLTX33_CCGCAAGTCCAACTGA-1	TLTX33_TACTTACTCCACGGGT-1	TLTX25_ACAGCCGCACGATAGG-1	TLTX01_CAAGACTAGAATCGCG-1	TLTX01_GAGGCAATCACAATGC-1	TLTX33_AGAAGCGTCTCTGAGA-1	TLTX33_GCCAGGTAGAACTCCT-1	TLTX33_GACCTTCCATGGCACC-1	TLTX33_GAACTGTTCAGCTAGT-1	TLTX33_CTATCCGTCAGCTTGA-1	TLTX33_AGGCATTTCCCTCAAC-1	TLTX33_CGAAGTTTCTTAATCC-1	TLTX01_CCTTGTGCAGTCTGGC-1	TLTX33_ATCGCCTCACCCTATC-1	TLTX33_GAGCCTGTCTGCGGAC-1	TLTX33_CTTTCGGAGCTGAAGC-1	TLTX25_CATGGTACAGAGAAAG-1	TLTX33_CTCTCAGCAATTTCCT-1	TLTX25_ACTGCAAAGTCGGGAT-1	TLTX33_TCACAAGGTGATGTAA-1	TLTX33_AAAGTCCAGCCGAATG-1	TLTX33_CTGGACGTCTGTGCGG-1	TLTX33_CTTACCGGTACACGTT-1	TLTX33_GAGTTACTCCACAAGT-1	TLTX33_TTTACTGTCACTCACC-1	TLTX33_CTAGACACAACTCCAA-1	TLTX33_TCACTCGTCCATTGTT-1	TLTX33_TCGGGCAGTCGTAATC-1	TLTX33_AAGGAATCACAGTATC-1	TLTX33_TCATCATAGTCGCTAT-1	TLTX33_ATGATCGCATCACGGC-1	TLTX33_AACCACAGTTCCTAGA-1	TLTX33_ACTCCCAAGGTCATTC-1	TLTX33_CCGCAAGGTTGCGTAT-1	TLTX33_GGGACCTAGACTTAAG-1	TLTX33_TGTAGACTCATTTCCA-1	TLTX01_TCGTCCAAGAAGAGCA-1	TLTX33_AAAGTCCCAAATTGGA-1	TLTX33_GAGCCTGGTGAACTAA-1	TLTX33_ACAAGCTCACTAACGT-1	TLTX33_AGGAGGTCATCTCAAG-1	TLTX33_CCGATCTCAAAGAGTT-1	TLTX01_TTCCTAATCAGGACGA-1	TLTX33_GGTTGTAGTTCAGGTT-1	TLTX33_GGTGTCGAGCCAAGCA-1	TLTX33_TTCAATCAGTAAACTG-1	TLTX33_ACGATCAGTCTACATG-1	TLTX33_CGTAGTAAGTTGGCTT-1	TLTX33_TTCTGTATCTACGGTA-1	TLTX33_AGTAGTCAGGCATCGA-1	TLTX33_ACATCCCTCGTTCATT-1	TLTX33_TTCTCTCGTGCCTATA-1	TLTX33_CAGCAATGTCCCTGAG-1	TLTX33_TCTCAGCTCTACGGGC-1	TLTX33_AACCAACTCTTCCAGC-1	TLTX01_GGAGCAAGTGCTATTG-1	TLTX01_CAGTTAGCAGCTACTA-1	TLTX01_AAAGGGCCAATACGCT-1	TLTX33_CATCGTCCAAGAGGTC-1	TLTX33_GATAGCTAGTGGAAAG-1	TLTX33_CTTCCTTAGGTCGTGA-1	TLTX33_TCTCAGCGTGGTCTCG-1	TLTX33_GCTACCTAGCGCTGCT-1	TLTX33_CAGATTGTCCGTGCGA-1	TLTX33_GATTCTTCAGCTGCCA-1	TLTX01_CTAACCCTCGAGAGAC-1	TLTX33_CAGTGCGTCAGTAGGG-1	TLTX33_ATTATCCGTTAAGAAC-1	TLTX25_TTACGCCCAGTTTGGT-1	TLTX33_CTCAGTCAGATGTTAG-1	TLTX33_ACCAAACGTTACACTG-1	TLTX33_GAACTGTCACGTCTCT-1	TLTX33_AGGTTACAGGTTACCT-1	TLTX33_AGGCTGCCATCCTAAG-1	TLTX33_AGGGAGTCACCGTGCA-1	TLTX33_GTGCTGGCAATCTCTT-1	TLTX33_CATCCCAGTTAACCTG-1	TLTX33_ACGATCAAGGTTACCT-1	TLTX33_GTTACAGAGTATAACG-1	TLTX33_GATGACTAGGCGCTTC-1	TLTX33_GCCAACGGTATCACCA-1	TLTX33_AGGTCATTCGGTCAGC-1	TLTX33_CAGCAATAGTCAGCCC-1	TLTX33_ACCGTTCGTGAAAGTT-1	TLTX33_TGAATGCAGCACTCTA-1	TLTX33_TGGGTTAAGCACACAG-1	TLTX33_GACTCTCCATCCTTGC-1	TLTX33_TTGGGCGCAATAGGGC-1	TLTX33_CAAGCTAGTAATGCTC-1	TLTX33_AGAAGCGCAATCTGCA-1	TLTX33_AGATCCAAGCTCGCAC-1	TLTX33_TCCATGCCAGGGCTTC-1	TLTX33_CATCCCAAGACCACGA-1	TLTX33_GTCAAGTAGAATAACC-1	TLTX33_ATGGGAGCATCCTGTC-1	TLTX33_CTGCAGGTCCACATAG-1	TLTX33_AAGGTAACAGGTGTTT-1	TLTX33_CTGCCATCATATCTGG-1	TLTX33_AAGGAATCAGGTGTGA-1	TLTX33_AACCATGCAGTTGGTT-1	TLTX33_GCACTAAGTGTTCCAA-1	TLTX33_CGATGGCCACGCGGTT-1	TLTX33_TACCCGTTCTAAGAAG-1	TLTX33_TGAGCATAGCTTTCCC-1	TLTX23_AGGACTTTCTGCGATA-1	TLTX33_TGGGAGATCGAAACAA-1	TLTX33_GTAGGAGCAAGCCTGC-1	TLTX33_TCATGGACATACATCG-1	TLTX33_TCTTTGAGTAGCTGAG-1	TLTX33_CTGAGGCTCAAAGACA-1	TLTX33_TGAGCGCCAAACCACT-1	TLTX33_GCACTAAGTGCCTAAT-1	TLTX33_GAGCCTGGTACGAAAT-1	TLTX33_CCCTGATTCTCGGCTT-1	TLTX33_AAAGGTACATCCTGTC-1	TLTX33_CAGTGCGAGGGTCAAC-1	TLTX33_AGACAGGTCGTGGAAG-1	TLTX25_TTGCATTGTTGCCGAC-1	TLTX33_TTCTTCCCAGCACCCA-1	TLTX33_TCAATCTAGCACCCAC-1	TLTX33_CCTTTGGAGCCACAAG-1	TLTX33_AAATGGATCTTCCCGA-1	TLTX33_CTCAAGACATTGCCTC-1	TLTX33_ATACCGAGTAAGGTCG-1	TLTX33_AAGCATCGTAACCCGC-1	TLTX33_TAGAGTCTCTCGTGGG-1	TLTX25_TTGCTGCAGCTAAATG-1	TLTX33_ACTGATGCAATAGTGA-1	TLTX33_CATCCCACAGTAACAA-1	TLTX33_CTCAAGAAGCATACTC-1	TLTX33_TGCGGCACATCTATCT-1	TLTX33_TGTCCACGTAAGGCTG-1	TLTX33_AAACGAACATGTAACC-1	TLTX33_GCCCAGACATATAGCC-1	TLTX01_AGAACAAGTAGTCTGT-1	TLTX25_GGCTGTGAGCAGTCTT-1	TLTX01_TCGTGCTCACGCTATA-1	TLTX01_CACTAAGGTGTCCACG-1	TLTX01_TAGATCGGTCGTACAT-1	TLTX01_TACATTCAGTCCCGAC-1	TLTX33_TGCAGTATCGTACCTC-1	TLTX01_ATTCACTCAATCCAGT-1	TLTX01_GAATCGTAGGGTTTCT-1	TLTX01_TTCCTTCTCGCACGAC-1	TLTX33_GTGTAACCACAGTCCG-1	TLTX01_CACGAATGTCGCACGT-1	TLTX01_AGTACTGCACAGCCAC-1	TLTX01_TGGGATTTCTAAACGC-1	TLTX01_CCCGGAAGTTATCTGG-1	TLTX33_TTGGATGCAAGCACAG-1	TLTX23_GCAGGCTCAGCGAACA-1	TLTX01_TCACGCTCAGGCAATG-1	TLTX01_CTCTGGTTCTCTATGT-1	TLTX01_ACTATCTTCGGCTATA-1	TLTX01_GTGCACGTCAGGAAAT-1	TLTX33_AGCATCACAACATACC-1	TLTX33_TTCACGCGTGCCTACG-1	TLTX23_TCAAGCAGTCAAACGG-1	TLTX01_CTCCATGAGGTTCAGG-1	TLTX01_AATCGACTCACCATAG-1	TLTX01_TTTACTGGTCGCTGCA-1	TLTX33_CGATGGCTCGGCCTTT-1	TLTX01_ACGTTCCTCACGGACC-1	TLTX33_ACCAAACTCCCACAGG-1	TLTX01_GTCCTCACAACCAGAG-1	TLTX01_CTTCCTTAGTCTAACC-1	TLTX33_TGGTACACACTGGACC-1	TLTX33_ACTGATGTCACCCATC-1	TLTX33_CAACGATTCATGCCAA-1	TLTX33_GCCTGTTTCATCCTAT-1	TLTX33_CTGCCTACATCCTATT-1	TLTX33_ACACCAAAGTAAACAC-1	TLTX33_CAGCGTGTCCACGAAT-1	TLTX33_GCAGTTACAAGTTGGG-1	TLTX33_CCGTAGGGTAACCCTA-1	TLTX33_GTGGAAGTCTGTGCGG-1	TLTX33_CTCATTATCGAGTCCG-1	TLTX33_ATAGAGATCATGCAGT-1	TLTX33_GCGGATCAGTATAACG-1	TLTX33_GGGATCCCAGGGAGAG-1	TLTX33_ATTCCCGTCCTTATGT-1	TLTX33_CCATAAGTCGTGCTCT-1	TLTX33_TTTCCTCTCCGGACGT-1	TLTX33_ATGGAGGTCTGAACGT-1	TLTX33_TTTCATGTCCATCAGA-1	TLTX33_ACATTTCAGTTGTCGT-1	TLTX33_AAGGAATTCTCGGCTT-1	TLTX33_CGTTAGAAGGAATGTT-1	TLTX25_CTAGACAGTAAGGCCA-1	TLTX33_CATGGATAGCCATGCC-1	TLTX33_CTACCTGCAGACGATG-1	TLTX33_TCCATCGAGCCATCCG-1	TLTX33_TACCCACTCGCGATCG-1	TLTX33_GATGACTGTGTGTACT-1	TLTX33_CCCTCAATCGCAGAGA-1	TLTX33_CAGCACGCAGGTCCGT-1	TLTX33_TATCCTATCAGCGTCG-1	TLTX33_TTCTTCCTCTGGTGCG-1	TLTX33_AGTTCCCGTGAATATG-1	TLTX33_GATTTCTTCACGTAGT-1	TLTX33_AGCCACGCATGAGTAA-1	TLTX33_TGTCAGATCGAAGCAG-1	TLTX33_CCTAAGAAGTCGTTAC-1	TLTX33_CATGGATCATCCGTGG-1	TLTX33_GGGAGTAGTTTGTGGT-1	TLTX33_TGAATGCGTACTGCCG-1	TLTX33_TCAAGCACACATCCCT-1	TLTX33_ACCAAACGTGCATACT-1	TLTX33_AACAGGGCACTGGACC-1	TLTX33_TGAATGCTCGTCGGGT-1	TLTX33_AACCTTTAGTGGGAAA-1	TLTX33_TGACAGTAGCTCTATG-1	TLTX33_TACTTACCATATGAAG-1	TLTX33_ATGGGTTTCTACTATC-1	TLTX33_ATCAGGTGTACCGGCT-1	TLTX33_AGGGTCCGTAGATGTA-1	TLTX33_AGGCCACTCTTAGCTT-1	TLTX33_CTGTAGAGTACGATGG-1	TLTX01_GGAATCTGTCATGACT-1	TLTX33_GTGAGCCCAATTGAGA-1	TLTX33_GGGACCTAGGCTTCCG-1	TLTX33_AGACAGGCATGAATAG-1	TLTX33_GGTGGCTCAGAACTCT-1	TLTX33_GGGTATTCAAATAGCA-1	TLTX33_CCGGGTATCCTACTGC-1	TLTX33_CGTGTCTCACAGCTTA-1	TLTX33_AGTGCCGCAGAGGTTG-1	TLTX33_CTGGTCTTCGTTGTGA-1	TLTX33_GGAGCAACAGTGGCTC-1	TLTX33_ATTGTTCAGAGCGACT-1	TLTX33_ATCCCTGCAAAGACTA-1	TLTX33_GATTGGTCACTGGACC-1	TLTX33_GGGATGATCCAACTGA-1	TLTX33_TAGGGTTCAGGTGTTT-1	TLTX33_CAGTTCCGTTAGTTCG-1	TLTX33_TGCCGAGCACCGCTGA-1	TLTX33_AGAGCCCCATACGCAT-1	TLTX33_CGAAGGATCACGGGCT-1	TLTX33_GGTCACGAGCGCCATC-1	TLTX33_GTATTGGAGTGCTCGC-1	TLTX33_ACACTGACAGTATACC-1	TLTX33_CCAATGACACTACACA-1	TLTX33_TCACGCTAGATTAGCA-1	TLTX23_ACGTAGTAGCATACTC-1	TLTX33_GTTGAACTCCTAACAG-1	TLTX33_TCTCAGCCATCGGAGA-1	TLTX33_TGCACGGTCTCGGGAC-1	TLTX33_CTTCAATGTGACTATC-1	TLTX33_GCACGTGTCAGTGATC-1	TLTX33_TCGAACATCTAGACCA-1	TLTX33_TTGGGTACACTCCACT-1	TLTX33_TTTAGTCCAGCCCAGT-1	TLTX33_GATCCCTGTGCATCTA-1	TLTX33_GATCATGGTAGCTTAC-1	TLTX33_TTTACTGCAGTAACGG-1	TLTX33_GAACTGTGTGTGATGG-1	TLTX33_CAAGAGGGTAGCTGCC-1	TLTX33_ACATTTCTCGAAATCC-1	TLTX33_GGGTCACTCTAGCAAC-1	TLTX33_GAAGGGTCACGGCTAC-1	TLTX33_TAGGGTTAGCCATGCC-1	TLTX33_GTCACGGAGATGACCG-1	TLTX33_AACCTTTCAGCTATAC-1	TLTX33_ACAGCCGCAAACAGGC-1	TLTX33_CAAGGGAAGCCATTCA-1	TLTX33_GCCCAGAAGCAATTAG-1	TLTX33_AAGATAGGTCGCACGT-1	TLTX33_CTTCTAAGTATGACAA-1	TLTX33_ATCTCTAAGGGTAATT-1	TLTX33_TGGATGTAGTCAAGCG-1	TLTX33_TACTGCCAGCGCTTCG-1	TLTX33_GTATTGGAGCATCGAG-1	TLTX33_TACTTACTCTTCGCTG-1	TLTX33_CAACCTCGTTGCAAGG-1	TLTX33_GAGGCAATCTTAGCCC-1	TLTX33_GACACGCGTGCCTGCA-1	TLTX33_TCACTATAGAGGATGA-1	TLTX33_CATGGTAGTCGAGTTT-1	TLTX33_ACATCGATCAGTGTGT-1	TLTX33_AGGAGGTTCGTCAAAC-1	TLTX33_TCGGGACGTCGCATCG-1	TLTX33_ACGGGTCCATATCGGT-1	TLTX33_CAATACGGTGTACATC-1	TLTX33_CGGACACTCGATGCTA-1	TLTX33_TTGAACGAGTTGAAGT-1	TLTX33_TCATTTGCAAGAAACT-1	TLTX33_GACTATGGTTCTTCAT-1	TLTX33_AATGACCGTAACTAAG-1	TLTX33_TCTACATCACCGGAAA-1	TLTX33_CACGAATCAGAGCGTA-1	TLTX33_CGATGGCTCGATCCCT-1	TLTX33_AAGTGAATCGGCTCTT-1	TLTX25_TTCTCTCTCATACGGT-1	TLTX33_TAACGACGTGTCATCA-1	TLTX25_CCTGCATGTAACTGCT-1	TLTX33_AGACCATAGCCTTGAT-1	TLTX33_CTCCGATCACGTACTA-1	TLTX33_CTTCAATAGGCCACTC-1	TLTX33_ATGCGATTCGACGCTG-1	TLTX33_ATTCTTGTCCACCCTA-1	TLTX33_GTTTACTTCACCTGGG-1	TLTX33_TAGAGTCAGCATCAAA-1	TLTX33_CACAACAGTCCTACGG-1	TLTX33_ATTGGGTAGTCCCTAA-1	TLTX33_AGGATAAGTTCAATCG-1	TLTX33_TTCATGTAGCTCACTA-1	TLTX33_CATGGATAGCTCAGAG-1	TLTX33_GTGTTAGAGCCTGAAG-1	TLTX33_TCATTGTTCATTGTGG-1	TLTX33_GTACAACGTGGCTAGA-1	TLTX33_ATTTCACCATCTAGAC-1	TLTX33_GCTTGGGCACAAGCCC-1	TLTX33_CGTTAGACAAGAATAC-1	TLTX33_AGCTACACACAATCTG-1	TLTX33_TCCCACATCCCGAACG-1	TLTX33_TATATCCAGCAGTACG-1	TLTX33_TAGAGTCCAGTGCCTG-1	TLTX33_TACACCCCACATTCGA-1	TLTX33_CAACAACAGCCTATTG-1	TLTX01_CTTCCTTCATTCAGGT-1	TLTX25_AGTCATGTCTACTGAG-1	TLTX33_GATGGAGCACATGTTG-1	TLTX33_AACAAGACAAGGCGTA-1	TLTX01_CACACAAAGGCTCCCA-1	TLTX33_GGCAGTCCAGAACATA-1	TLTX33_TCCTCGAGTAGGTGCA-1	TLTX33_GGGCTACCAGGATCTT-1	TLTX33_TCACTATCATTCTTCA-1	TLTX33_AGCTCAAAGTAGTCTC-1	TLTX33_CTCAAGATCCCAACTC-1	TLTX25_ATTTCTGCATCAGCGC-1	TLTX33_TTACCGCCATGTCGTA-1	TLTX25_GTTAGACGTCTTCCGT-1	TLTX33_GCCTGTTAGGAACGCT-1	TLTX33_TTTGACTTCCCGTTGT-1	TLTX33_CTCAGAATCCTACGAA-1	TLTX33_AAGGAATCATCCTTCG-1	TLTX01_CTCTGGTAGAAGAACG-1	TLTX33_AAAGGTATCCCTTTGG-1	TLTX33_ACGCACGGTTCCGGTG-1	TLTX01_AGGTGTTTCGCATAGT-1	TLTX33_TTGTTTGTCAGTGATC-1	TLTX33_AGAGCAGTCCCAAGTA-1	TLTX33_AACCTTTAGGCCTAGA-1	TLTX33_ACATCCCGTGTGTACT-1	TLTX33_AGAGAGCGTCAAATCC-1	TLTX33_AGGTTGTTCTATCGCC-1	TLTX33_ACGATCAAGATAACAC-1	TLTX33_TTTACCACATCGGATT-1	TLTX33_CATGCCTTCTGCGTCT-1	TLTX33_AGTCACAAGATGGCAC-1	TLTX33_GTAGCTACATGACAAA-1	TLTX33_ATTCGTTAGCGGATCA-1	TLTX33_GTCAAGTTCATTTGTC-1	TLTX33_TTCCTAAAGACATGCG-1	TLTX33_TGGGAGACATTGCCTC-1	TLTX33_TTGGATGAGAGAGTTT-1	TLTX33_AGTCACATCAGAGCGA-1	TLTX33_GTTTGGAGTCTGTAGT-1	TLTX33_AATTCCTCAACAAAGT-1	TLTX33_TAAGTCGAGGGCAGTT-1	TLTX33_GGTAATCTCCCTGGTT-1	TLTX33_TTACGTTCAGCTACTA-1	TLTX33_GGATCTAGTCGCACAC-1	TLTX25_GCCATGGGTACCCGAC-1	TLTX33_TGTAACGAGCTTCTAG-1	TLTX01_CCATAAGGTAACATCC-1	TLTX33_CCCATTGTCGACGACC-1	TLTX23_GTTGCGGCAACTACGT-1	TLTX33_GTTAGACCACATACTG-1	TLTX25_CTCATCGCACCATATG-1	TLTX33_TGTCAGACAGCTCTGG-1	TLTX33_GAACGTTAGTCGCCCA-1	TLTX33_ATCGGCGTCTGAGGTT-1	TLTX01_ACCTGAAGTAACGATA-1	TLTX33_ATACCGATCGAGAGCA-1	TLTX33_GAATCGTTCCGATAGT-1	TLTX01_GATCAGTTCTCGCGTT-1	TLTX33_TCCGTGTCACAAGCTT-1	TLTX33_AAAGGATCATCGAGCC-1	TLTX33_TCAGCAATCCGGCAGT-1	TLTX33_AATCACGTCCGCTTAC-1	TLTX33_TAAGCACAGATAACAC-1	TLTX33_GAGTCTAAGACAGCGT-1	TLTX25_CAAGAGGCATCGATAC-1	TLTX33_GCATTAGTCTTCTCAA-1	TLTX33_ACACTGACATGACCCG-1	TLTX33_GCTGCAGAGTCGTCTA-1	TLTX33_GTGTGATCATAATCCG-1	TLTX33_ATCGTAGTCCTACTGC-1	TLTX33_GCAGGCTTCGCGCCAA-1	TLTX01_GAAGCGATCATTCGGA-1	TLTX33_ATCAGGTAGCAGCAGT-1	TLTX33_AATTTCCCATGAGAAT-1	TLTX33_TTCACCGCAGAACTCT-1	TLTX33_GATCATGTCGAGCTGC-1	TLTX33_TCAGTGAGTTCCGTTC-1	TLTX33_GCAGCTGAGCAACCAG-1	TLTX25_CATACAGTCCAGCCTT-1	TLTX01_AGGTTACCAAATACGA-1	TLTX01_AGCGCTGAGAGTTGCG-1	TLTX01_CATGCAAAGTCATCCA-1	TLTX01_ACGGTTAGTGTTGATC-1	TLTX33_TCTCAGCAGATGATTG-1	TLTX01_AGGATCTGTAGCACAG-1	TLTX33_AAGCATCTCTGATGGT-1	TLTX33_TGATCAGAGATTGTGA-1	TLTX01_TGTGTGAAGGAACTCG-1	TLTX33_TCATTGTAGTCCGCCA-1	TLTX33_AACCTGAGTGCAGTGA-1	TLTX01_TGTGGCGGTCTCTCCA-1	TLTX33_ATCCTATTCCCTTCCC-1	TLTX01_AGAACAAAGGGCAGTT-1	TLTX33_CTTACCGGTGTGTCCG-1	TLTX33_TCAATCTGTTTCGTAG-1	TLTX33_ATTCGTTCACACCTAA-1	TLTX33_CCTATCGGTACTCAAC-1	TLTX33_TACCGAAGTGTTCATG-1	TLTX33_CTGTGGGCACGCAGTC-1	TLTX25_GTTTGGAAGGCTTAGG-1	TLTX33_TACAACGGTAGCGTCC-1	TLTX25_ATGTCTTTCTGGTGCG-1	TLTX33_CTATCTAGTTAGAAGT-1	TLTX33_AGCGCTGCAGAACTTC-1	TLTX33_CCAATTTCATTGACAC-1	TLTX33_GGTAACTCACGCGCAT-1	TLTX33_CGTCAAAGTCTACAGT-1	TLTX33_CTTCTCTTCGCCGTGA-1	TLTX33_CATAGACTCTAGCCAA-1	TLTX33_ATGGAGGAGCGTTCCG-1	TLTX33_TCATATCCAACTGCTA-1	TLTX33_TACACCCCAAGGTACG-1	TLTX33_CAAAGAACAGCATCTA-1	TLTX33_GTTGCGGTCCATACTT-1	TLTX01_TGACCCTAGCTAAACA-1	TLTX01_CTGGCAGGTAAGGCTG-1	TLTX01_TGGTTAGGTGACGTCC-1	TLTX01_CATCCCAAGCACACAG-1	TLTX01_GTTAGTGTCCGGGACT-1	TLTX01_TGCACGGAGGCTCTAT-1	TLTX23_ATTCCATAGAGGTATT-1	TLTX23_CATTCTACATATAGCC-1	TLTX01_CCACGAGTCGTGTGAT-1	TLTX33_TGGAGGAGTCAGGTGA-1	TLTX33_GTATTTCGTGCAGTGA-1	TLTX33_TGGGTTATCTCATGGA-1	TLTX33_AGGATCTTCGACGATT-1	TLTX33_TGTCAGAAGTTCGCAT-1	TLTX33_TGGGAGACACCCTTAC-1	TLTX33_CACCGTTGTTGCTGAT-1	TLTX33_GGTAATCTCTCCGTGT-1	TLTX33_GGGACCTGTCTGCATA-1	TLTX33_TCACTATTCCGTTGAA-1	TLTX33_CTCAATTGTTACGTAC-1	TLTX33_TCATATCTCGATCCAA-1	TLTX33_TCGTCCATCTTCACAT-1	TLTX01_TGTGATGCACGTAACT-1	TLTX01_GTGACGCCAAGCTGTT-1	TLTX01_GGGACAATCAGCTGTA-1	TLTX33_CAGTGCGTCCATCAGA-1	TLTX33_GACTCAATCGACACCG-1	TLTX01_CATCGCTTCCCGAAAT-1	TLTX01_ACTGTCCTCGTCAGAT-1	TLTX01_TGATGGTGTTGCCATA-1	TLTX01_GGGCGTTAGGGTAGCT-1	TLTX25_CCTACGTGTTCCTTGC-1	TLTX25_GAGGCAAGTGTTGAGG-1	TLTX25_GTTGTGATCTTCCTAA-1	TLTX33_TCCTTTCCAGCAGTCC-1	TLTX01_GTCATCCTCGAAGGAC-1	TLTX01_CCACGAGTCTCATTGT-1	TLTX01_CCACGTTGTCAGACTT-1	TLTX01_GTACAGTAGGCGATAC-1	TLTX01_AGAACCTGTCGAGTGA-1	TLTX01_AGCTTCCCAGTATACC-1	TLTX33_TTTACTGCAACGGTAG-1	TLTX01_TTTCAGTAGCTCCGAC-1	TLTX01_CTTGAGACACACCTGG-1	TLTX01_CTAACTTTCACCGGTG-1	TLTX01_GACTGATAGGATCATA-1	TLTX01_GTAGTACCAGGCACAA-1	TLTX01_ACACTGACATCAACCA-1	TLTX01_TGCCGAGCATTGGCAT-1	TLTX01_TATTGCTGTTCTTGCC-1	TLTX01_CGCCATTCAACCACGC-1	TLTX01_AGCTCAAGTTCGAACT-1	TLTX01_CTGTGAATCTGCAGCG-1	TLTX01_AACAGGGTCGACTCCT-1	TLTX01_AGATGCTGTTCTTGTT-1	TLTX01_CGAGAAGTCAGGACAG-1	TLTX01_TCAGCCTAGCACCGAA-1	TLTX01_GAGATGGCAGATGCGA-1	TLTX01_GAGCTGCTCCCTTGTG-1	TLTX01_CATCCGTTCAACCTCC-1	TLTX33_GCGTTTCTCAGTGTCA-1	TLTX01_TTTGACTAGTACAACA-1	TLTX01_TCCGATCCAGACATCT-1	TLTX01_CTGGTCTCAGCCTACG-1	TLTX01_ATCACAGCAAGGATGC-1	TLTX01_GGGTCTGAGGAAAGAC-1	TLTX01_GTCCCATCAGCAGTTT-1	TLTX01_GTATTGGGTCGAATTC-1	TLTX01_GAGCTGCTCACTTGTT-1	TLTX33_GTTGTAGCACCTCAGG-1	TLTX01_ACTGCAAGTTCGTTCC-1	TLTX01_AATCGACCATGCCGGT-1	TLTX01_GTTGCGGAGTCCGTCG-1	TLTX01_ATCGTCCCAGTCTGGC-1	TLTX01_ACAACCAAGCATGATA-1	TLTX01_CCACACTAGGCTGTAG-1	TLTX01_GGCTTGGGTCTACTGA-1	TLTX01_GAGTCATAGGTAATCA-1	TLTX01_TTCAGGATCATCTATC-1	TLTX01_ATCCCTGCATGCCGAC-1	TLTX01_ATGACCAGTCTGCCTT-1	TLTX01_CACCGTTCACTGAGTT-1	TLTX01_GGGACTCTCAGTCATG-1	TLTX01_ATTCCCGGTTGTTGTG-1	TLTX01_GGTGTCGGTTCTGACA-1	TLTX01_GTTACCCAGCGTCTCG-1	TLTX01_GTTCTATAGACTTAAG-1	TLTX33_GAGCTGCCAACATCGT-1	TLTX01_TCGGGCACAAAGCTCT-1	TLTX01_CACACAAGTCAGGTGA-1	TLTX01_AGGAATATCGGCCTTT-1	TLTX01_AAGCCATGTGACTCGC-1	TLTX01_GTGTAACTCCAAGCTA-1	TLTX01_GTAGAAACAGAACTTC-1	TLTX01_ATCACTTTCCTTTAGT-1	TLTX01_TTGCGTCTCTACGCAA-1	TLTX01_AATAGAGTCTCTTCAA-1	TLTX01_AGAACCTTCGAACCAT-1	TLTX01_GAATCGTCACTGGAAG-1	TLTX01_GTCAAACTCAAATGAG-1	TLTX01_AGGATCTAGGCATGGT-1	TLTX01_GTTCGCTGTACGACTT-1	TLTX33_ACTTATCGTGACCGAA-1	TLTX01_ACTATGGTCTTCCCGA-1	TLTX01_TCACATTTCCCATAGA-1	TLTX01_TCCTCCCGTTGCGTAT-1	TLTX01_GGGTTTAAGTTGTCAC-1	TLTX01_AATCGTGAGACTACCT-1	TLTX01_TGTGATGTCAGACCGC-1	TLTX01_TCGGTCTGTATCCTTT-1	TLTX01_ATCCCTGAGAGTTGAT-1	TLTX01_GATCGTAGTTCGAACT-1	TLTX01_CTAAGTGTCATTGAGC-1	TLTX25_ATTCCTAGTTCCTAGA-1	TLTX01_CGAGTTAAGAAGAACG-1	TLTX01_TCGTGCTAGTTCAACC-1	TLTX25_CACTAAGTCACCACAA-1	TLTX01_GAGGCAAGTTCATCTT-1	TLTX01_TTACCGCCAATAACGA-1	TLTX01_CATACCCGTATCGCAT-1	TLTX01_GACATCACAAACTAAG-1	TLTX01_GTGTCCTGTAATTAGG-1	TLTX01_CATCCCATCCACAAGT-1	TLTX33_GCAACATTCTGCTTAT-1	TLTX01_GACCGTGTCGGTTGTA-1	TLTX01_AGAAGTACAAGTTTGC-1	TLTX01_CGAGGCTTCATTTGTC-1	TLTX01_CACTGTCAGGGCAATC-1	TLTX01_AAGAACAGTCTGCGCA-1	TLTX01_CTCGAGGAGCGTCAAG-1	TLTX33_CTGTCGTCATGAAGCG-1	TLTX33_CTCCATGTCAACCTTT-1	TLTX01_GTCAAACTCTGCGAGC-1	TLTX01_TTGTGTTGTGCGTGCT-1	TLTX01_TCACTCGCACCATAAC-1	TLTX01_TGGGATTTCTGTACAG-1	TLTX01_TGGGCGTTCACCACAA-1	TLTX33_CCTATCGTCTCGCCTA-1	TLTX33_CAGTGCGCACTACAGT-1	TLTX33_GCGGAAAGTCCGGACT-1	TLTX33_AGGCTGCCACATCCCT-1	TLTX33_GTCTACCAGATGTTCC-1	TLTX33_GATGCTACATCAACCA-1	TLTX01_TACAACGCACGGCCAT-1	TLTX33_TTCAATCAGGCTGGAT-1	TLTX33_TCATCATAGGTTGACG-1	TLTX01_TAAGCGTTCAAACGTC-1	TLTX01_TCGCTCATCTACACAG-1	TLTX01_ACGGAAGGTTGTGCAT-1	TLTX33_GTAGCTACAAGCTACT-1	TLTX33_AAAGGGCTCAGTCAGT-1	TLTX01_ATCGGCGTCTAGTACG-1	TLTX01_AGACACTCATGAGGGT-1	TLTX01_AAAGGATAGGATGGCT-1	TLTX01_CAATACGCAGGACTTT-1	TLTX01_GACATCATCTAGCATG-1	TLTX01_ACTGCAACAGGCCTGT-1	TLTX01_TGTTACTAGCGCTGCT-1	TLTX33_TCGTCCATCACTAGCA-1	TLTX01_AAAGAACAGGTACTGG-1	TLTX01_TCATGAGTCTGCGTCT-1	TLTX01_ACTATTCTCCGAGATT-1	TLTX33_AGATGAATCTTTCTAG-1	TLTX01_TTGGTTTCATACAGGG-1	TLTX33_GGGTGAAGTCACTTCC-1	TLTX33_GTCCACTGTGCCCAGT-1	TLTX01_GAGGCCTGTAGCACAG-1	TLTX01_CATGCCTAGCGCATCC-1	TLTX01_CAACGGCTCGCTTGAA-1	TLTX01_CAACAGTTCACACCGG-1	TLTX01_TTTCACACAACCAACT-1	TLTX33_GTGATGTGTTCTCTCG-1	TLTX33_CAACGATCAATCAGCT-1	TLTX01_GTACAACGTACGCGTC-1	TLTX01_ACAAGCTTCCAGTGCG-1	TLTX33_ATGGGAGTCTTCCAGC-1	TLTX01_ACACCAAGTAACAGGC-1	TLTX01_TACACCCTCTCTTAAC-1	TLTX01_AGACCATCACCTCTGT-1	TLTX01_CCACAAACACGACGAA-1	TLTX01_GGTGTCGCATGAGATA-1	TLTX01_TAGCACAAGGCCGCTT-1	TLTX01_AGTACTGGTACTGAGG-1	TLTX01_CTGAATGAGGATCACG-1	TLTX01_TCACTCGCAAGAGATT-1	TLTX33_GCCCAGAGTCGGTAAG-1	TLTX33_TACTTGTGTGTTACTG-1	TLTX33_CATCGCTCAGACGATG-1	TLTX01_ACGGAAGAGTCAATCC-1	TLTX01_CAGCAATTCACCCTCA-1	TLTX33_CACAGATCATCGCTGG-1	TLTX01_GCAACCGAGTACTGTC-1	TLTX01_TCCTCGATCAGCTAGT-1	TLTX01_CTGAGGCTCGGTAGAG-1	TLTX01_TGTGAGTTCTAGAACC-1	TLTX01_TCCGATCAGACCGCCT-1	TLTX01_TTTAGTCAGAGGTGCT-1	TLTX01_GTGCTTCAGGATCATA-1	TLTX01_TCAGTGAAGGTAATCA-1	TLTX01_CCTCCAAGTCGGAAAC-1	TLTX01_ACTTTGTCAAGAAATC-1	TLTX01_GGTGGCTAGTTGCCCG-1	TLTX01_AGACCATTCAGCGTCG-1	TLTX01_GTTACAGGTGTGAATA-1	TLTX01_TCCACCAAGCCTGCCA-1	TLTX01_GGGTGAACATCCGTTC-1	TLTX01_CCTCCTCAGAGTAACT-1	TLTX01_GATTCGATCCTGGGAC-1	TLTX01_ACCGTTCTCTCATTTG-1	TLTX33_TCTTTGATCTATCCAT-1	TLTX33_AGCCAATGTGGCACTC-1	TLTX33_TGATTCTAGTGCCCGT-1	TLTX33_GCCGATGTCATGAGTC-1	TLTX33_AGCTACACACCATATG-1	TLTX33_GTAACCATCGAACCTA-1	TLTX33_GATCCCTTCCAAAGGG-1	TLTX25_GGTGGCTTCCTTTAGT-1	TLTX33_TGGATCAAGCTTTCCC-1	TLTX33_ACGTACACAACGGCCT-1	TLTX01_AGTGATCCACAGAAGC-1	TLTX33_CCCAACTAGTCATACC-1	TLTX33_CATCAAGGTCTATGAC-1	TLTX33_ACTTCGCTCCACATAG-1	TLTX01_CATGCTCAGCCACCGT-1	TLTX01_GAAGGACAGTATCTGC-1	TLTX01_GCCAACGGTATTTCCT-1	TLTX01_ATTTCTGCACACCAGC-1	TLTX01_CATAAGCTCTGTCGCT-1	TLTX01_AAACGCTTCCGCTAGG-1	TLTX01_GGGAGATCAGCTCCTT-1	TLTX33_CTGTGAAGTACGATCT-1	TLTX33_CTACTATAGCGCTGAA-1	TLTX01_ATCTTCATCAATGTCG-1	TLTX01_CTCCTCCAGAGCAAGA-1	TLTX01_CCGGGTAAGGACAGTC-1	TLTX01_CGCGTGATCAAATGCC-1	TLTX01_TGTTGAGAGAGGCGGA-1	TLTX01_TTGGTTTCAGTAACCT-1	TLTX01_GAATAGAAGAGGCCAT-1	TLTX33_TCAGTCCGTACGGGAT-1	TLTX33_TACCGGGGTCCACATA-1	TLTX25_TCGAACACATGCCATA-1	TLTX25_CCTAAGATCTCTCAAT-1	TLTX33_GAAGGGTGTACGCTTA-1	TLTX25_GAATCACTCGCTCCTA-1	TLTX25_CTCATGCCACTCCTGT-1	TLTX25_GACGCTGAGCTTCTAG-1	TLTX25_TCGATTTTCGTAGGAG-1	TLTX01_CGTTAGACAAGAGATT-1	TLTX33_CCCATTGAGACTGTTC-1	TLTX33_CTCAGAAAGGTAACTA-1	TLTX33_GGTGGCTCATCATCCC-1	TLTX33_ATGACCAGTAGTCGTT-1	TLTX01_AGACAAATCCAACTAG-1	TLTX33_GCCAACGTCAGGAGAC-1	TLTX33_CATTCTACAGGTTCCG-1	TLTX33_GTGGAAGGTACAGGTG-1	TLTX33_GACTATGGTCTTACAG-1	TLTX33_TGTTCTAAGCTCCGAC-1	TLTX01_CCGGACAAGCGCCTTG-1	TLTX01_CTATCCGAGGTTCAGG-1	TLTX01_TTCATGTTCATTCACT-1	TLTX33_CTATCTATCAAATAGG-1	TLTX01_GTGGAAGCACCGGCTA-1	TLTX01_TATTGGGTCGAAATCC-1	TLTX33_TATCAGGTCCCTATTA-1	TLTX01_AGAGAGCAGTAGACAT-1	TLTX25_TGCATCCAGCGTTGTT-1	TLTX01_TTGGGCGCAAGAGATT-1	TLTX01_TCTTGCGCATCAGCGC-1	TLTX01_AAAGAACAGTCTGCAT-1	TLTX01_GCGGAAACAGGCAATG-1	TLTX01_AGTTCGACATGCAGGA-1	TLTX01_TCCGGGAGTAATGCGG-1	TLTX01_TCAAGTGGTGATTCAC-1	TLTX01_TACTTGTCAAATTGCC-1	TLTX01_GGAATCTTCAGAATAG-1	TLTX01_TGAGGAGAGTTGTACC-1	TLTX33_GTCATGAAGCCTCACG-1	TLTX01_AATCACGTCCCGTTGT-1	TLTX33_CGACAGCTCTCGCAGG-1	TLTX01_CTAGGTATCACTTTGT-1	TLTX01_TGTGGCGCAAGTGGTG-1	TLTX01_CTCGAGGTCAAGGAGC-1	TLTX33_TCAATTCAGGCTGTAG-1	TLTX01_AACCCAACACTAGGTT-1	TLTX33_ACGTTCCAGAGTCAAT-1	TLTX33_ATCGATGCAGTGGCTC-1	TLTX33_TGATTTCAGACAGCGT-1	TLTX01_CACGTTCGTGTGATGG-1	TLTX01_ACAGCCGAGACTAAGT-1	TLTX33_TGGGAAGTCTTCCCGA-1	TLTX01_ATCACGACACAGTCGC-1	TLTX01_CAGTTAGAGATTAGCA-1	TLTX01_TCAGCCTAGAGAACCC-1	TLTX01_TACTTGTGTCCGCAGT-1	TLTX01_GTTAGTGCAGTTACCA-1	TLTX01_ATGGAGGTCAAAGACA-1	TLTX01_TCATTACTCTTAAGGC-1	TLTX01_CTAACTTGTGTGCCTG-1	TLTX01_TTGGATGAGTCGAAAT-1	TLTX33_GCCGTGACATGGATCT-1	TLTX33_TGAATCGCATCGCTCT-1	TLTX25_CTCCGATGTGTTCATG-1	TLTX18_GCTTGGGAGCGTTCCG-1	TLTX23_CATCGTCGTAATTAGG-1	TLTX23_GTTGTGAAGGTAAGTT-1	TLTX01_CCCTTAGTCAAATGCC-1	TLTX33_TGAGTCACACGACGCT-1	TLTX33_ATGAGTCAGGGTTAGC-1	TLTX33_GACACGCAGAACTCCT-1	TLTX33_CATGCGGGTACGGTTT-1	TLTX01_TCCACCAGTGCGGCTT-1	TLTX01_TTGACCCAGAAATTCG-1	TLTX01_AATTCCTAGGCATCTT-1	TLTX01_ACGTACAAGGAGAGTA-1	TLTX01_TTTCCTCCATCGATGT-1	TLTX01_GCTGCAGTCGAAGTGG-1	TLTX01_TAATCTCCAGCGAGTA-1	TLTX33_AGCGCTGTCGTTGCCT-1	TLTX33_CGATGCGGTAGCGTAG-1	TLTX01_GCACGGTCATGGGTCC-1	TLTX33_ATGTCCCCACGGAAGT-1	TLTX01_TTCATGTAGCAATTCC-1	TLTX01_CGCCATTAGAGCAGCT-1	TLTX01_ACAGAAATCTGCTTAT-1	TLTX33_TAACACGGTTGAGAGC-1	TLTX01_AGCGCTGGTGTAGGAC-1	TLTX33_GGGTAGACATACAGCT-1	TLTX01_CGAGAAGGTTCACCGG-1	TLTX01_GGGCGTTGTGGCAACA-1	TLTX01_GGTGGCTGTGAATTGA-1	TLTX01_TGACTCCGTCAAACGG-1	TLTX01_GGTGATTAGAGTATAC-1	TLTX01_AATCACGTCACATTGG-1	TLTX01_CGACAGCCAATACCCA-1	TLTX33_TGTTCATGTCCAGTTA-1	TLTX01_ACCGTTCTCGGTCTAA-1	TLTX01_TCTGCCAGTCTGCGCA-1	TLTX01_TAGGTACAGATTAGTG-1	TLTX33_AACCTTTCAATTGCCA-1	TLTX33_GTAATGCGTGAACTAA-1	TLTX01_TACCTGCTCGCATGAT-1	TLTX01_TTGTGGATCTGAACGT-1	TLTX01_CGCCAGAGTGAGATCG-1	TLTX01_TTGCATTGTGTGAATA-1	TLTX01_ACACGCGCAGGAGGTT-1	TLTX01_TCGCTCATCACTGTTT-1	TLTX01_CTAACCCTCATTACTC-1	TLTX01_GATGCTACACAACGCC-1	TLTX33_TTTACTGAGACCGTTT-1	TLTX33_GCGAGAACATATCGGT-1	TLTX23_CCATAAGGTAGGAGTC-1	TLTX23_GGGTCTGTCCGGGACT-1	TLTX33_TCCTAATCAAATGCGG-1	TLTX01_GTCATCCCACGGCTAC-1	TLTX01_ACGATCATCACTGGGC-1	TLTX01_CCACGTTCATTGCAAC-1	TLTX01_AATTCCTCAAATGCGG-1	TLTX01_TCTTTGAAGTAGACCG-1	TLTX01_TCATGAGCATGGCACC-1	TLTX01_CATACTTTCAGCTTGA-1	TLTX01_CTTACCGTCCCGAGGT-1	TLTX01_CAATCGAGTACTTCCC-1	TLTX01_TGGAGGAGTAACGTTC-1	TLTX01_TTGGGATCAATGCTCA-1	TLTX01_AAGTTCGTCCACGTCT-1	TLTX01_TGTGAGTTCTCGTCAC-1	TLTX33_GAGGCAAAGGTGAGAA-1	TLTX01_GTCTACCAGACAGTCG-1	TLTX01_GCAGCCAGTGCAAGAC-1	TLTX33_CTGCCTAAGTCATCCA-1	TLTX01_TATCCTATCCCTCGAT-1	TLTX33_GAAGCGATCGCGTGCA-1	TLTX33_CTTCTAAGTCACTCTC-1	TLTX01_GGTGGCTGTCGCAACC-1	TLTX33_TCGGGTGCAAGAGAGA-1	TLTX01_TACTTGTCACGAGGTA-1	TLTX01_GAGGCCTCAAGGCCTC-1	TLTX01_CGCGTGATCTCTGCCA-1	TLTX01_TGGGAAGCAAGGTCGA-1	TLTX01_CACGTTCTCCCGAATA-1	TLTX01_GTTACCCTCCATTCAT-1	TLTX01_ACTCTCGAGTCACGCC-1	TLTX01_AGGGCCTTCCCTCTTT-1	TLTX01_CCTCTAGTCAAACCCA-1	TLTX33_AACGAAAAGAGTATAC-1	TLTX33_TTGAACGGTTCCGGTG-1	TLTX33_GACTGATAGGCCTAGA-1	TLTX33_TAGGAGGTCTCTCTTC-1	TLTX33_TGTGGCGGTCATAAAG-1	TLTX33_GTGTAACGTGGCTGAA-1	TLTX01_TAACACGCATAGCTGT-1	TLTX33_GGTGTCGCAATCTAGC-1	TLTX01_TTGGTTTAGTTACGAA-1	TLTX33_TCCTCCCAGATGCTAA-1	TLTX01_TACCCGTGTGATGTAA-1	TLTX33_ACTTAGGCACTGTGTA-1	TLTX01_CTCAATTGTCAACATC-1	TLTX01_TCACGCTGTCTGCATA-1	TLTX25_AGGAATATCTAAGGAA-1	TLTX01_ACCTGTCGTAGTACGG-1	TLTX33_CTTAGGAAGAAAGTCT-1	TLTX01_TAAGCACAGATTGGGC-1	TLTX01_TTCCGTGAGGCCCACT-1	TLTX33_GCTTCACTCGAAGCAG-1	TLTX01_CTGAATGTCATCGACA-1	TLTX33_AACGGGACAAAGCTAA-1	TLTX33_TATATCCAGGACTTCT-1	TLTX33_AGAACAAAGATACGAT-1	TLTX33_GTAACCACACAACGTT-1	TLTX01_GATGATCAGAAACTAC-1	TLTX01_CTCCGATAGCCATGCC-1	TLTX01_AGATGCTGTGGCTCTG-1	TLTX01_TGAATGCGTTCGAGCC-1	TLTX01_CATTGCCCATCAGTGT-1	TLTX01_CTGCGAGTCTGGGCGT-1	TLTX01_GACGCTGCAACCGTGC-1	TLTX01_TGCTCCACACGTATAC-1	TLTX01_CGTAGTATCGAGCACC-1	TLTX01_ATCATTCGTTGCCATA-1	TLTX01_CTCCCAAGTAACACCT-1	TLTX01_AACCTTTTCGCGCTGA-1	TLTX01_ATGACCATCTCTCTTC-1	TLTX01_TGGAGGACACGTCATA-1	TLTX01_TCGACGGCAAGCCCAC-1	TLTX01_GCGTTTCAGGTACCTT-1	TLTX33_TCAAGCACACTGAGTT-1	TLTX01_AGGATAAGTGGGTATG-1	TLTX01_TGGTACATCGCAAGAG-1	TLTX01_AGGTAGGTCCAAGCAT-1	TLTX01_ACTCTCGAGTCTCCTC-1	TLTX01_GTAGATCGTTGTTGTG-1	TLTX01_CGCATGGAGTCACAGG-1	TLTX01_TTGAGTGGTAGATTGA-1	TLTX01_GTAATGCGTTATCCAG-1	TLTX01_ACATTTCAGGCCATAG-1	TLTX01_CTAGACACAATAACCC-1	TLTX01_ATCCGTCTCTAGAGCT-1	TLTX01_GGGTAGACAATGTCTG-1	TLTX01_CGAGGAAGTGGTTTGT-1	TLTX33_TAACGACCATAGCACT-1	TLTX01_CATCGGGAGTCTTCCC-1	TLTX01_TGTTGAGAGGTACAAT-1	TLTX01_CACTTCGCACTCCACT-1	TLTX01_TTGGATGGTAAGGCCA-1	TLTX01_CTTCTAAGTAACTGCT-1	TLTX01_GCTGGGTTCAGCTTGA-1	TLTX33_GGGAAGTGTCATAGTC-1	TLTX33_GCATTAGAGCACGGAT-1	TLTX33_TTGTTGTGTGCATTTG-1	TLTX33_ATGACCAGTTAGAGAT-1	TLTX33_CTGTAGATCGGCATCG-1	TLTX33_TTGGATGCATGAGATA-1	TLTX33_TTCAATCCAATCGAAA-1	TLTX33_AACCCAACACTCTGCT-1	TLTX33_TCAGGTAGTAGTTCCA-1	TLTX33_GGTGATTGTGGATTTC-1	TLTX33_TGAGGAGAGGGTTAAT-1	TLTX01_TGGTAGTCATCGGTTA-1	TLTX01_TTCCTAAGTGTCCACG-1	TLTX01_AGTGCCGTCCGGTAGC-1	TLTX33_ACACCAAAGATACGAT-1	TLTX33_ATAGACCCAGAGAAAG-1	TLTX01_TTTACGTCAAATAAGC-1	TLTX01_ATGTCTTAGCTGCGAA-1	TLTX01_CTGGTCTCATGATGCT-1	TLTX01_GATAGCTAGGCAGGTT-1	TLTX01_CATTGCCCATAAGATG-1	TLTX33_GTTAGTGTCGGCACTG-1	TLTX33_CGAGGCTAGACTTCAC-1	TLTX33_CCGGACAAGGGCCCTT-1	TLTX33_TTCGATTTCTGCACCT-1	TLTX33_CTCCCTCGTTGCGGCT-1	TLTX33_CCGGACACAATAAGGT-1	TLTX33_ACGTAACTCGAAGCCC-1	TLTX33_CAGTGCGCACGGCCAT-1	TLTX33_CCGATCTAGCCGCACT-1	TLTX33_GATCATGTCGCTTGCT-1	TLTX33_CAGCGTGTCGTCACCT-1	TLTX01_CATAGACTCCCAAGTA-1	TLTX33_CTCAAGATCTAAACGC-1	TLTX33_GACTCAACATCCTGTC-1	TLTX33_ATCGTGACAATAGTGA-1	TLTX33_GCCATTCCAGCACAAG-1	TLTX33_AAGATAGGTGAGTCAG-1	TLTX33_GTTCTATTCGTAATGC-1	TLTX33_CGAGAAGTCCTACGGG-1	TLTX33_AAGTACCGTTTACACG-1	TLTX33_ATGGAGGCAAATACAG-1	TLTX33_AGCCAGCCAACTGAAA-1	TLTX33_CATACCCGTGCATTAC-1	TLTX33_TGCGGCAAGCGTCTGC-1	TLTX33_AGGGCTCCAGTAGTTC-1	TLTX33_GTCAGCGTCCGATAAC-1	TLTX33_AGGTAGGGTAGCACAG-1	TLTX33_GTGACGCCAGTAGTGG-1	TLTX33_TTTGATCTCGACGATT-1	TLTX33_TCTATCATCATGAGTC-1	TLTX33_AGCTTCCAGCGACTTT-1	TLTX33_TAGATCGGTAGTCTGT-1	TLTX33_AACCAACGTTCGGCCA-1	TLTX33_CCCTCTCTCACCTTAT-1	TLTX33_ACTCTCGTCCGATAAC-1	TLTX33_TCTGCCACATCCTGTC-1	TLTX33_CTGCAGGGTGCCTACG-1	TLTX33_GTTCGCTAGGATTCAA-1	TLTX33_ATGATCGCAAGGCCTC-1	TLTX33_GGTCTGGGTTAAGCAA-1	TLTX33_ACTGCAACATGGATCT-1	TLTX33_TGGGATTTCGTGAGAG-1	TLTX33_AAGAACACAAGAAATC-1	TLTX33_TGGTAGTTCTTACCAT-1	TLTX33_GAGTTACGTCGTATTG-1	TLTX33_ACAGCCGAGAATAACC-1	TLTX33_CGTCAAACATAATGAG-1	TLTX33_TTCATTGTCCTCGATC-1	TLTX33_AGTTAGCGTACCGTCG-1	TLTX33_ACTCTCGCACGAGAAC-1	TLTX33_ACTTCCGTCATCCCGT-1	TLTX33_GCCCAGATCCTAGAGT-1	TLTX33_TCGTCCAGTTCTCCAC-1	TLTX33_TTCTAGTCAATCAAGA-1	TLTX33_CTCAACCTCATTTACC-1	TLTX33_TGAGACTAGGCGTTGA-1	TLTX33_TGTGATGTCGACCACG-1	TLTX33_GACCCAGGTTACCCTC-1	TLTX33_GGGACAAAGGTAGCCA-1	TLTX33_TTTGGAGCAGATCATC-1	TLTX33_TCTCTGGCAGAGTGTG-1	TLTX33_ACTCCCAAGTACCGGA-1	TLTX33_GCATGATGTACGAGTG-1	TLTX33_CGCCAGAAGGTAAAGG-1	TLTX33_TCCATGCGTCGCATCG-1	TLTX33_CTGGCAGCAGCTACCG-1	TLTX33_TGCTCGTCACGGCGTT-1	TLTX01_ATGACCAGTTTGTTCT-1	TLTX33_AACCCAAGTATGGTAA-1	TLTX33_TATTTCGAGGCCTTGC-1	TLTX01_TAATCTCGTCCGTACG-1	TLTX01_AACAAAGGTGGACTAG-1	TLTX01_TCGCTTGAGCAGGCTA-1	TLTX33_TACCTGCGTTCGAAGG-1	TLTX33_CAGGGCTCAACCGATT-1	TLTX01_TCTGGCTTCTGAGAAA-1	TLTX33_CGACAGCTCGCTGTTC-1	TLTX01_AGGATCTAGACTTCAC-1	TLTX01_AGCCAATCACGTCTCT-1	TLTX01_AGGTCATCATTGTGCA-1	TLTX01_ATCGATGCACGTGAGA-1	TLTX33_CTCATCGCAACACGAG-1	TLTX01_GATCAGTAGCATCCTA-1	TLTX01_CAAGAGGAGGTGGTTG-1	TLTX01_ACTGTCCAGAGGTTTA-1	TLTX01_AGGCTGCCAGACCAGA-1	TLTX33_ACACCAAAGCTCACTA-1	TLTX01_TCCTAATAGCGAGTAC-1	TLTX01_GTAACACCATTGAGCT-1	TLTX01_TATTGGGAGAGTTGTA-1	TLTX01_GAGCCTGAGAAGTATC-1	TLTX01_GGTTCTCTCGTAGGAG-1	TLTX33_CTCCTTTAGACATGCG-1	TLTX01_TTTATGCGTACTCCCT-1	TLTX01_GTCCCATGTTGCTCAA-1	TLTX33_ATGCATGAGTCTAACC-1	TLTX01_GAGGCCTTCCTACACC-1	TLTX33_TCTCTGGTCTGAACGT-1	TLTX01_GATGCTATCAACTCTT-1	TLTX33_AAGTGAACAAATGAAC-1	TLTX33_GGAGGTATCTCTCGAC-1	TLTX33_GTGCAGCGTAGACAGC-1	TLTX23_ATTCCTAAGGAGAGGC-1	TLTX33_TACGTCCTCCTTATCA-1	TLTX33_TCGTAGAAGCCTAACT-1	TLTX33_GAACTGTGTCCTGAAT-1	TLTX01_CTGATCCGTTTCTTAC-1	TLTX33_ATGTCTTCACAACGTT-1	TLTX01_ATCTCTACACAGAGCA-1	TLTX01_ATACCGAAGAAACTAC-1	TLTX01_GTACAGTTCGCAGATT-1	TLTX01_AGTCATGTCCTCTCTT-1	TLTX01_TACAGGTTCTCCTGAC-1	TLTX01_CATAGACTCTCTCGCA-1	TLTX01_GTTACAGGTGGTTTGT-1	TLTX33_GATTCGACACAATTCG-1	TLTX01_CCCAACTCAGTGACCC-1	TLTX33_TCAATCTGTTTCCAAG-1	TLTX01_CATTGAGCATGGCACC-1	TLTX01_CAGTTCCAGATGCTAA-1	TLTX01_TTGCGTCAGCGTTCCG-1	TLTX01_ACTGTCCGTGTTAACC-1	TLTX01_CATAGACCAGCGGATA-1	TLTX01_TCTTCCTCATACCACA-1	TLTX33_AGGACTTAGAATAACC-1	TLTX01_TTCGGTCTCGAACACT-1	TLTX01_GGTGATTCATGTGCTA-1	TLTX33_ATCCATTGTTATCTTC-1	TLTX01_TTCCAATTCGTTTACT-1	TLTX01_CAGGCCATCCAGCACG-1	TLTX01_GATGGAGCAGACTGCC-1	TLTX33_GGGATGATCAGCAGAG-1	TLTX33_AGGCATTTCGGCCCAA-1	TLTX25_AGATCGTAGGTACTGG-1	TLTX33_AGAGCCCTCCCGAAAT-1	TLTX33_AGAACCTTCTATCGTT-1	TLTX33_GGAGAACAGGTAAACT-1	TLTX33_TTCTAACCAAATGCGG-1	TLTX01_CCCTTAGCATGGGAAC-1	TLTX01_CAACAACCATCCGCGA-1	TLTX01_ACTTCCGCAGTTAAAG-1	TLTX01_ATACTTCTCTTCCCAG-1	TLTX01_AGCTTCCTCCATCGTC-1	TLTX01_TATCGCCGTCTACAAC-1	TLTX01_TAAGCACAGCATCCTA-1	TLTX01_TTACCATAGCGCATCC-1	TLTX01_TCACACCTCTTGATTC-1	TLTX01_GACATCATCTCATTTG-1	TLTX01_GTTGCGGTCATTCACT-1	TLTX01_ACAAGCTTCATAGGCT-1	TLTX33_CCCTTAGGTGAGTAGC-1	TLTX33_CGTGCTTGTCTGTCCT-1	TLTX01_CTGCGAGCACGCGTGT-1	TLTX01_CATGCGGTCGTGTCAA-1	TLTX01_GTAAGTCCAAGCACAG-1	TLTX01_CCTCAACAGCTCCCTT-1	TLTX01_GAACTGTTCGCTATTT-1	TLTX01_GTCCACTGTTAAGGAT-1	TLTX01_CGAGGAAAGGCCTAGA-1	TLTX01_GCCGTGAAGGCTCTCG-1	TLTX01_GGGCTCAAGCACGGAT-1	TLTX01_GGCTTGGCAAAGAGTT-1	TLTX01_CCTGTTGAGCGTGCCT-1	TLTX01_CACGGGTAGTTCCTGA-1	TLTX33_GCACGGTTCTTAATCC-1	TLTX01_GCGTGCATCCACAAGT-1	TLTX01_TTCACGCTCCAACCGG-1	TLTX01_TTCGCTGGTATGAGAT-1	TLTX01_TACGGTAAGTTGTCAC-1	TLTX01_TCATTTGTCAAGAATG-1	TLTX33_TCGCTTGGTGCACAAG-1	TLTX33_CTGTGGGTCCGGACTG-1	TLTX33_ACTTAGGGTGAGGAAA-1	TLTX01_CTCATCGGTGACTATC-1	TLTX01_ATATCCTGTCGGATTT-1	TLTX01_GGGTATTAGGCGTTAG-1	TLTX01_ACGGAAGTCGCTTAAG-1	TLTX01_CTTCGGTCACGAGGTA-1	TLTX01_GATCACAAGATTGCGG-1	TLTX01_GCGTGCATCATTGTTC-1	TLTX01_TACATTCTCGGCACTG-1	TLTX01_TCGATTTGTAAGACCG-1	TLTX01_TGCTCCACAAGAGCTG-1	TLTX01_TCGTCCAGTGAATGAT-1	TLTX33_GATTGGTAGTTCGGTT-1	TLTX33_TGTTGGAAGCACTGGA-1	TLTX33_TGCACGGAGGTGAGCT-1	TLTX33_GTCTGTCGTAACATAG-1	TLTX01_TCACTCGGTGAGGAAA-1	TLTX01_GTCTAGACAGGTGACA-1	TLTX33_TCCCACATCAGCGGAA-1	TLTX33_GTCATTTCACGACTAT-1	TLTX33_TGCACGGAGGTTCAGG-1	TLTX33_AGGCCACCACAGCTTA-1	TLTX01_TCTTCCTAGGTTCCGC-1	TLTX33_CCTGTTGAGCGACCCT-1	TLTX33_CCACACTTCCATTTCA-1	TLTX33_GCACATAGTTCTAAGC-1	TLTX33_GAATAGACACCCTTAC-1	TLTX33_GTACAGTTCTATGTGG-1	TLTX33_AGGATAAGTGGATCAG-1	TLTX33_TGGGAGATCTTACGGA-1	TLTX33_CGATGCGCATCGAAGG-1	TLTX01_CCTCCAAGTAATCAGA-1	TLTX01_CCGGGTACAAGTTTGC-1	TLTX01_TCCGTGTGTGTTAAAG-1	TLTX33_GACTGATTCGGCTGTG-1	TLTX01_CGAGGAAAGCATCAAA-1	TLTX33_CTACCTGAGACGGAAA-1	TLTX33_TGTTTGTTCGTAGTGT-1	TLTX01_AGAGCCCCAACCGGAA-1	TLTX33_CGGGTCAAGCCGAACA-1	TLTX33_AGAGCCCTCAGTCCGG-1	TLTX33_GCAGGCTCAAATCCCA-1	TLTX33_CTCCACACAACTCATG-1	TLTX01_CAGCAGCTCCTGTTAT-1	TLTX01_TCAGTCCAGAAGAACG-1	TLTX01_ATTCCTATCACTTGTT-1	TLTX01_ACAACCATCCCAGTGG-1	TLTX01_CTTTCAATCCATAAGC-1	TLTX01_TCATTCATCAGCCCAG-1	TLTX01_TTTCATGGTTAAGGGC-1	TLTX01_CCGGTGAGTCGATTCA-1	TLTX01_TATATCCTCTTCTTCC-1	TLTX01_AATAGAGTCGCCAGAC-1	TLTX01_GGTAACTGTATGGTTC-1	TLTX01_ACTCCCAGTGGGTCAA-1	TLTX01_GGAACCCTCGAGTGGA-1	TLTX33_GACTCTCAGCCTGGAA-1	TLTX01_CTTGAGACACAAGCCC-1	TLTX01_TTCCGGTGTTGTGTTG-1	TLTX01_TTCACCGTCGGTCAGC-1	TLTX01_CTTCCGAAGCCTATCA-1	TLTX01_GTTGCGGCAATATCCG-1	TLTX01_TTGGGTAAGCTGCGAA-1	TLTX01_ACAGGGACAATAGAGT-1	TLTX01_TGTTCTACATCCGTGG-1	TLTX01_CTACAGAGTTCGTGCG-1	TLTX33_TGACGCGTCCGATAAC-1	TLTX01_CACATGAAGATCGCTT-1	TLTX01_TCGCTCAGTAAGTCAA-1	TLTX33_TCCCAGTTCGTTACCC-1	TLTX01_CACGGGTTCCGTACGG-1	TLTX01_TCAAGCAAGCCAAGCA-1	TLTX01_CACTGTCGTCGTGGAA-1	TLTX01_CTCAAGACATGGCTAT-1	TLTX01_TTAGGGTTCCACCCTA-1	TLTX33_CCACTTGGTAGCTTGT-1	TLTX01_AACCATGGTATCACGT-1	TLTX01_AGCCAGCGTCCAATCA-1	TLTX33_TCTTAGTGTAGTCTGT-1	TLTX01_TCCCACAAGGCGACAT-1	TLTX01_GTCAAGTCAAGACTGG-1	TLTX23_GATCCCTTCCTTCACG-1	TLTX33_TGCGGGTTCCGAACGC-1	TLTX33_ATTCGTTCAGTTTCGA-1	TLTX33_GTAGTACAGGAACGCT-1	TLTX33_GTAGCTAGTCGATTCA-1	TLTX33_AGCATCAGTCTTGGTA-1	TLTX33_CGTCCATGTAGCGTCC-1	TLTX33_TGAGGAGTCACCTGGG-1	TLTX33_ACGTACATCCACGGAC-1	TLTX23_TTACCATCAGTTAGGG-1	TLTX33_TACTTCACAGATTCGT-1	TLTX33_TCGGGTGGTGCAGGAT-1	TLTX01_AAGCGAGGTACCAATC-1	TLTX33_GCAACATTCGAGTCCG-1	TLTX33_GATGGAGTCAAATGAG-1	TLTX01_TCAGGTACATATGGCT-1	TLTX33_ACGTAACAGTCAACAA-1	TLTX33_AGCGCTGAGACAGCTG-1	TLTX01_TTGTTCACACCAAAGG-1	TLTX01_GTTATGGTCGGCTTCT-1	TLTX33_GTAGGAGGTATGAGGC-1	TLTX01_AATCACGAGGAAGTCC-1	TLTX33_GTGTTAGCACTCTGCT-1	TLTX33_ATTCTACGTCGACTTA-1	TLTX33_CGATGCGAGCTAATCC-1	TLTX33_AAAGGGCTCCGTACGG-1	TLTX33_ACTCTCGGTGATCATC-1	TLTX33_AATAGAGCAGGAGACT-1	TLTX01_CGGGTCAAGCTAGAAT-1	TLTX23_CTTAGGACAATTAGGA-1	TLTX01_CTCATGCGTCTCACAA-1	TLTX23_CATCAAGGTTTCGTAG-1	TLTX23_TTGCATTCAAATCAGA-1	TLTX23_CCTATCGCAGATTTCG-1	TLTX23_CTGTGGGCAAATACGA-1	TLTX23_GATTCGATCACCTCTG-1	TLTX33_TCTGGCTGTGGGATTG-1	TLTX33_GAGGCAAAGTCAGGGT-1	TLTX33_TCGTGGGGTACCTAGT-1	TLTX33_AAAGGATTCGGCTCTT-1	TLTX33_AACTTCTAGATGCCGA-1	TLTX33_ACGTAGTCAACGATTC-1	TLTX33_GCGAGAAGTAGTTAGA-1	TLTX33_GTGACGCTCGAGATGG-1	TLTX01_ATCCACCTCCTTACCG-1	TLTX33_ACGTAACAGAGTGAAG-1	TLTX33_ATTCTACGTCCCTGTT-1	TLTX01_TGATGGTAGGCCCGTT-1	TLTX33_AGCGCTGGTGGCGCTT-1	TLTX01_TCGGGTGCACGTATAC-1	TLTX33_GTAGTACCAACATACC-1	TLTX01_AAAGTGAGTCGCCACA-1	TLTX01_TTAGTCTAGTCCTGCG-1	TLTX01_AACCACATCTTACCGC-1	TLTX01_CTCAAGATCACTGCTC-1	TLTX01_AAGTCGTGTCGAAGCA-1	TLTX01_ATCATTCTCCGATGTA-1	TLTX01_ACATCGAAGTATAACG-1	TLTX01_GCACGGTAGCTTGTTG-1	TLTX01_TACACCCAGCGCCCAT-1	TLTX33_GCCGTGAAGCCGAATG-1	TLTX33_GTTCCGTAGCCGTAAG-1	TLTX01_AGAACCTTCGAGTTGT-1	TLTX01_CTACCTGCAAACCATC-1	TLTX01_TTGGGCGAGCGACTGA-1	TLTX01_GTGTCCTTCCGTAATG-1	TLTX01_CATTGCCAGTCGCGAA-1	TLTX33_TTGTGTTCAATAGTCC-1	TLTX33_TTGTGGAAGTCTTGGT-1	TLTX33_TCAGTGACAACAGAGC-1	TLTX33_CACCGTTTCGGAGCAA-1	TLTX01_TCTATCAAGATGTTAG-1	TLTX33_TGATCAGAGACTGGGT-1	TLTX33_TCCCAGTGTGCAGGAT-1	TLTX33_CTCATGCGTCAACGCC-1	TLTX33_ATGCGATTCTACCAGA-1	TLTX33_ATGTCTTGTCTTGGTA-1	TLTX33_GACATCAAGCCTAGGA-1	TLTX33_CATCCGTGTACAGAGC-1	TLTX33_TTTACCAGTATAGGGC-1	TLTX33_ACAGGGAAGGAAGTGA-1	TLTX33_TTCTAGTGTTTAGACC-1	TLTX33_ATGGTTGTCCTAAGTG-1	TLTX33_AATTCCTCATCAACCA-1	TLTX33_CGATCGGGTTTCCAAG-1	TLTX33_AAAGGTAGTTTAAGGA-1	TLTX33_TCGCTTGCAGGTCAAG-1	TLTX33_AAAGTCCAGGTCACAG-1	TLTX01_CATCAAGCAAGTGATA-1	TLTX33_CATGCCTTCTGTCCGT-1	TLTX01_GACCAATCATCAACCA-1	TLTX33_CATACCCAGCTTCGTA-1	TLTX23_TTGTGTTGTCTGTGAT-1	TLTX33_GGTGAAGCAGCCTACG-1	TLTX33_CATTGAGCAGCAGACA-1	TLTX33_TTCCTAATCGTGTCAA-1	TLTX01_GTAGATCAGCCGTCGT-1	TLTX01_GGAAGTGGTTCTGAGT-1	TLTX23_TGACTCCAGTGCAACG-1	TLTX33_TCAAGCAAGCACGTCC-1	TLTX33_CATACCCTCGTCGACG-1	TLTX33_GAAATGACAACGACAG-1	TLTX33_GTTACCCAGCCTTCTC-1	TLTX33_GGCAGTCAGACTCATC-1	TLTX33_CTAACCCGTTGCATGT-1	TLTX01_AATTCCTGTCGTTGGC-1	TLTX01_CTTCAATGTGTATACC-1	TLTX01_CATTCATGTGAAGCTG-1	TLTX33_CTGCATCAGCGAATGC-1	TLTX33_GTTAGTGTCGCCGTGA-1	TLTX33_CTCCGATCACAAGTGG-1	TLTX23_ACTTCCGTCCGCAAAT-1	TLTX23_TCGTGCTAGCTTGTTG-1	TLTX23_TTACGTTTCACCTCAC-1	TLTX23_TCCCATGTCCAGGACC-1	TLTX23_TCACATTAGCGCCCAT-1	TLTX33_TGTTACTCAGTGCGCT-1	TLTX33_TATTCCAGTGTTCGTA-1	TLTX23_CCTCAACGTAGGGTAC-1	TLTX23_ACATTTCTCAACGAGG-1	TLTX23_TGCGGCAGTTAATGAG-1	TLTX01_TGGGCGTAGGAGCAAA-1	TLTX01_GGGTGTCTCGGTCAGC-1	TLTX01_ATCACTTTCACCTCAC-1	TLTX01_GTCCTCAGTGCCGGTT-1	TLTX33_CTCTGGTGTGTTAAAG-1	TLTX33_CATTCCGTCTACTTCA-1	TLTX33_ATTATCCAGCTGTCCG-1	TLTX33_TTACTGTCACTTTATC-1	TLTX33_CTGTGGGTCATGGGAG-1	TLTX33_AAGGAATCAGGAGACT-1	TLTX01_CTAGGTACAAAGCTCT-1	TLTX33_AGGGCCTGTAGAGATT-1	TLTX23_AAGGTAATCGACCAAT-1	TLTX23_CTTGAGATCGATACGT-1	TLTX33_GGATCTATCTTCCTAA-1	TLTX33_CGGAGAACAGGCTTGC-1	TLTX01_ATCGATGCAGCTGGTC-1	TLTX01_ACCTGAAAGATAGTCA-1	TLTX01_TGAGCGCAGGAATGTT-1	TLTX33_TCACTCGTCTCAGTCC-1	TLTX23_CTGTATTCAATTGCGT-1	TLTX33_GATCGTATCATCTGTT-1	TLTX33_AACAAAGCAATAACCC-1	TLTX33_CGAGAAGGTCTACACA-1	TLTX33_GGGTGAAGTTAGGACG-1	TLTX33_GTGTGATTCCATATGG-1	TLTX01_GTAGAAACAGGGTTGA-1	TLTX01_AGCTCAAAGGAGTATT-1	TLTX01_CATGCGGCATTCGGGC-1	TLTX33_GATTGGTTCTGGCCGA-1	TLTX23_ATTCTTGTCTAGGAAA-1	TLTX23_GAAGAATTCGTTTACT-1	TLTX33_CAATGACGTACCGTGC-1	TLTX23_GGAGAACCATGGGAAC-1	TLTX23_AACGTCATCGGACAAG-1	TLTX01_GCCAGCATCTCAGGCG-1	TLTX33_CATTCTACACATAACC-1	TLTX33_GGGTAGAGTGAGCTCC-1	TLTX33_ATGCGATTCGGTCGGT-1	TLTX33_TCTCACGAGAGTTGAT-1	TLTX33_CAACCTCAGTCATCCA-1	TLTX33_GGCTGTGCAACCGATT-1	TLTX33_CCACGTTGTACCGCGT-1	TLTX33_AGCGCTGCAAACGGCA-1	TLTX33_AACACACCAATCTCGA-1	TLTX01_CTATCTACACTCAGAT-1	TLTX01_ATCCGTCAGGTAAGTT-1	TLTX01_CGGGCATAGATTGATG-1	TLTX33_AGTTCCCGTGCGGTAA-1	TLTX33_AGTTCCCGTTTCGCTC-1	TLTX33_CGGTCAGCAGGACGAT-1	TLTX33_TGACCCTGTTTCGACA-1	TLTX01_CTGCCATAGTGCGTCC-1	TLTX23_TACCTCGCAAGATTGA-1	TLTX23_GTGTGGCTCGTAGAGG-1	TLTX23_ACTTCGCGTCGTCATA-1	TLTX33_ACGGTTACACCGAATT-1	TLTX33_CTCAGAAGTAGATCCT-1	TLTX33_TAGACCACACATGACT-1	TLTX33_GTCTACCCACTCCTGT-1	TLTX33_TGGGCGTAGAAGAGCA-1	TLTX33_TTACGTTCAGCGACAA-1	TLTX01_AGTTAGCTCGATTGGT-1	TLTX23_GTCATGAGTACAACGG-1	TLTX33_GTTACGAAGCCGTTAT-1	TLTX33_TTACGCCCACGTCATA-1	TLTX33_CATACCCAGCTCTATG-1	TLTX01_CACGAATAGGGAGGCA-1	TLTX33_GCAACATCAGGTCAGA-1	TLTX01_GCAGGCTGTGGACTAG-1	TLTX01_CTCCAACCAGTAGAAT-1	TLTX33_ACCATTTGTTCAATCG-1	TLTX33_CTGATCCCACGAGGTA-1	TLTX33_CATCGGGCATTGGATC-1	TLTX33_TGCGACGTCCTACCGT-1	TLTX33_CTCATTAAGTGAGCCA-1	TLTX33_CAGTGCGCATTGACAC-1	TLTX01_AGGGTTTCATGGTGGA-1	TLTX33_TGCGACGTCTCGTTTA-1	TLTX33_TGTCCCATCTTCTGTA-1	TLTX33_TTTACTGTCGTAGTGT-1	TLTX33_TCAAGTGAGCATGAAT-1	TLTX33_TACCTGCCATTGCTTT-1	TLTX33_GTTGTCCTCATTTGCT-1	TLTX33_GGAATCTGTATTCTCT-1	TLTX33_AGATAGAAGCTACGTT-1	TLTX33_CATGGATCATGAGGGT-1	TLTX33_GTTAGTGTCCATAGAC-1	TLTX33_AAGTACCGTTCCGTTC-1	TLTX33_TGCGACGAGGCACAAC-1	TLTX25_ACTTTGTCACTAGGTT-1	TLTX33_ACCATTTCAAGGTCAG-1	TLTX25_TAGATCGGTCAATCTG-1	TLTX33_AGAAATGCACTTGACA-1	TLTX33_TCTGGCTTCGACCATA-1	TLTX33_CTCACTGGTTGTACGT-1	TLTX33_CTCATGCAGGCTTTCA-1	TLTX33_GCCTGTTTCTATCACT-1	TLTX33_ATTCACTCATCTTCGC-1	TLTX33_TTCCGTGCACATTGTG-1	TLTX33_TCTCAGCTCTAGCAAC-1	TLTX33_TCCATGCTCCGTATAG-1	TLTX33_CCGGTAGTCGATTGAC-1	TLTX33_TTCCAATGTCACCACG-1	TLTX33_GCAGTTAGTTCGTTCC-1	TLTX33_CTCATGCTCCTTCTGG-1	TLTX33_TGAGCGCCAGTGGTGA-1	TLTX33_GAGGGTACAGCATACT-1	TLTX33_TCTTTGACAATACCCA-1	TLTX33_GAGAGGTCACTTGTCC-1	TLTX33_TGTGGCGAGACCAACG-1	TLTX33_ACACGCGAGACAACAT-1	TLTX33_CTCGAGGCAGTGGGTA-1	TLTX33_TCTATCAAGGGTCTTT-1	TLTX33_GTGCTGGAGGTTGGAC-1	TLTX33_GAGGGATAGGTCCTGC-1	TLTX33_CTAACCCTCTGATGGT-1	TLTX33_CTGCCATGTGGTCTTA-1	TLTX33_AGGTCTAGTAGCACGA-1	TLTX25_GTTCATTAGGTGAGCT-1	TLTX25_TTCTTCCCATTCTCCG-1	TLTX33_TCCTCGAAGATGAACT-1	TLTX23_TAGACTGCATTGCCTC-1	TLTX33_GATGACTTCGGTGCAC-1	TLTX33_CAACCTCCACTTGTCC-1	TLTX33_CTCATTATCATCTGTT-1	TLTX33_AGGGCCTAGGGCGAAG-1	TLTX33_AGGCCACGTACATTGC-1	TLTX33_ATTGTTCTCGGACGTC-1	TLTX33_TTGATGGGTTGTCTAG-1	TLTX33_GACACGCCAATGCAAA-1	TLTX33_CACCAAACACCAACAT-1	TLTX33_TCATTACGTAGAATAC-1	TLTX33_GATGCTACAAAGAGTT-1	TLTX33_TACAACGTCCACAAGT-1	TLTX33_ATGATCGGTGCATGTT-1	TLTX33_ATGCGATCAACTTCTT-1	TLTX33_TGACTCCAGTATGGAT-1	TLTX33_AGTAACCAGACAGCTG-1	TLTX33_TCTGCCAAGGAAGTCC-1	TLTX33_TTTGATCTCGCTTACC-1	TLTX33_GGGCTACCATTGTAGC-1	TLTX33_GCACATAGTACCGGCT-1	TLTX33_ATACCGAGTACGCTAT-1	TLTX33_AAGCCATAGCGCCGTT-1	TLTX33_ACACTGACACTGTGTA-1	TLTX33_TAATCTCGTACTCAAC-1	TLTX33_AGGAGGTAGGCATGCA-1	TLTX33_ACCTACCTCCGAAATC-1	TLTX33_GAGGCAACACCAGACC-1	TLTX33_ACTTCGCAGCATGGGT-1	TLTX33_GACCTTCCAGCCGTTG-1	TLTX33_TGTGCGGTCTGTAACG-1	TLTX33_GTTGCTCAGACATCCT-1	TLTX33_CTGTGAACATTCACCC-1	TLTX33_GTAATCGGTTGTCCCT-1	TLTX33_GACGTTAGTCTCAGAT-1	TLTX33_TACCTGCAGGCTCACC-1	TLTX33_CATGAGTAGACCAGCA-1	TLTX33_TTTACCACAAGTGCTT-1	TLTX33_CTTCCTTTCGCCACTT-1	TLTX33_CATCAAGTCTTACTGT-1	TLTX33_CGCATGGGTGGTGATG-1	TLTX33_TTTACTGTCACTGCTC-1	TLTX33_TTGACCCCATGGCTGC-1	TLTX33_CACCAAATCGAGTCTA-1	TLTX25_TGTACAGAGAGCAGTC-1	TLTX33_CGCAGGTGTACCCGAC-1	TLTX33_TTTCCTCTCACCATAG-1	TLTX33_TCATGTTAGGCTTAGG-1	TLTX01_TGCTCCAGTGTGACCC-1	TLTX01_AGACTCAGTGTGTCGC-1	TLTX01_GTAATCGAGTGCAGGT-1	TLTX33_GCATTAGTCTCGACCT-1	TLTX33_TCCATCGCACGCCAGT-1	TLTX33_GTAGGAGAGGGTAATT-1	TLTX33_CATGCTCCACGGATCC-1	TLTX33_GGTTAACGTACCGTCG-1	TLTX33_TTTCAGTTCAAATGAG-1	TLTX33_TAAGTCGGTGCCTACG-1	TLTX33_TGACTCCTCTTGGTCC-1	TLTX33_CCGATCTAGCGTCAAG-1	TLTX33_AGACCATGTGGTCTTA-1	TLTX25_GATGAGGCACTAGTAC-1	TLTX33_TCGCAGGCAGGAACCA-1	TLTX25_GTCATGACATTCCTCG-1	TLTX25_TCGCTCATCCAAATGC-1	TLTX33_CCGTGAGGTTCGAGCC-1	TLTX33_CTCAATTTCCTGTACC-1	TLTX33_AAGGTAAAGGTCACCC-1	TLTX33_TTTCACACAGGCTTGC-1	TLTX33_CACCGTTCAAGCGATG-1	TLTX33_TCTGCCAGTCTGCCTT-1	TLTX33_ACCAACACAGAGGTAC-1	TLTX33_TCTACCGTCTGTAAGC-1	TLTX33_TCCTAATTCAACTTTC-1	TLTX33_AAGCGAGGTGTCTTCC-1	TLTX01_AACAGGGGTCATAAAG-1	TLTX01_ACTATTCAGAGTCCGA-1	TLTX33_CGAATTGCACGTAACT-1	TLTX33_GATGACTTCGGTCTGG-1	TLTX33_ATCGGATTCGTTACCC-1	TLTX33_AAGACTCGTATACAGA-1	TLTX33_GGGACTCCACCATTCC-1	TLTX33_AATGAAGGTCATCCCT-1	TLTX33_GTGGGAAGTCACCGAC-1	TLTX33_GAGATGGGTGGTCTGC-1	TLTX33_ACTCCCAGTATCGAAA-1	TLTX33_ACGTAACAGAGCTTTC-1	TLTX01_ACTGTGAAGGACAGTC-1	TLTX01_GGTAGAGTCACTGTTT-1	TLTX33_CCACGAGTCTCTCGCA-1	TLTX33_ACGTACATCGACGTCG-1	TLTX01_TATCCTATCGCGAAGA-1	TLTX33_GGCTTTCGTTCTCGCT-1	TLTX33_CATTCATAGGAACTCG-1	TLTX33_AGTACCAGTCTGGTTA-1	TLTX33_GCTTCACCAATACGCT-1	TLTX25_TGAGCATCATCGCTGG-1	TLTX33_TTAGGCATCGACCCAG-1	TLTX33_CCTCAGTCATCCGTGG-1	TLTX33_CTCTCAGAGGATACGC-1	TLTX33_AAGTTCGGTATCGTGT-1	TLTX01_TATTCCAGTACGTGAG-1	TLTX33_ATTACTCTCTAGCAAC-1	TLTX33_TCATTCATCTCCCTAG-1	TLTX33_GGTAGAGTCATGCTAG-1	TLTX33_TAAGCCACAGTTGTCA-1	TLTX33_AGTAACCCAGATTCGT-1	TLTX33_AGTCACATCTTGGAAC-1	TLTX01_GTTGTCCCAGGTGTTT-1	TLTX33_TGTTCCGCAGCTATTG-1	TLTX33_GAGAAATTCAACACCA-1	TLTX33_CCTCAGTCATCCTTCG-1	TLTX33_GAAGAATGTGATACCT-1	TLTX33_CATTGCCTCAAGGCTT-1	TLTX33_TTGGTTTCACACCAGC-1	TLTX33_CCATAAGCAGGCACAA-1	TLTX33_GTAGAAAAGCCTGAGA-1	TLTX01_GTCGAATGTACTTCCC-1	TLTX33_CAACAGTGTTGGGACA-1	TLTX33_GTTACGAGTGGCATCC-1	TLTX33_GGGTTATTCCAACTAG-1	TLTX33_ATGTCTTCATCATTGG-1	TLTX33_AACACACCATAACGGG-1	TLTX01_GCAACATGTTGCTCCT-1	TLTX33_CAGCAGCCACGCGCTA-1	TLTX33_TAGGTTGTCGAACCTA-1	TLTX33_AAAGGATTCATTTGTC-1	TLTX33_CACGGGTCAGTCGTTA-1	TLTX33_ACTGCAACAGTCGCTG-1	TLTX33_GCAGCCAAGTGCACCC-1	TLTX33_CTTGATTAGCTAGAGC-1	TLTX33_CTCATCGCAGGTGTGA-1	TLTX33_CAATGACCAGCTAACT-1	TLTX33_TTAGGCACAGGTGTGA-1	TLTX33_TGGAGAGGTACAGAAT-1	TLTX33_CCTTCAGCAGGAACCA-1	TLTX33_ATGGGTTTCTGGGTCG-1	TLTX25_CCTCATGCACCAGGTC-1	TLTX33_TACAGGTGTATGCTTG-1	TLTX25_CCTCACAGTCAGGTAG-1	TLTX33_ATGGGAGGTCAGCTTA-1	TLTX33_CATGGTATCCAATGCA-1	TLTX25_TCGCTCAGTCTGTAAC-1	TLTX25_TCGCTTGAGTAAAGCT-1	TLTX33_TCCACCATCCCTATTA-1	TLTX33_CTGGACGCAAGAGTGC-1	TLTX25_AAAGGATCACAAGCTT-1	TLTX33_GAAGGACAGACAACTA-1	TLTX33_AGGGTTTTCTATCGTT-1	TLTX33_TTCCAATTCGCTTAAG-1	TLTX33_TCATGAGTCAATCGGT-1	TLTX33_CTCTGGTCAAGCGGAT-1	TLTX33_CATCCACCACTTGAAC-1	TLTX33_TTGGGTACAACGGCTC-1	TLTX25_GATAGCTAGTCGTTAC-1	TLTX33_TGCGATAGTCGGCACT-1	TLTX33_TACCTCGGTGTTGACT-1	TLTX33_CATTGTTTCAGGTGTT-1	TLTX25_CGAGTGCTCACCGCTT-1	TLTX33_TTGTTGTTCGGTTCAA-1	TLTX01_GGTGTTAGTGCCCAGT-1	TLTX33_TCCATCGCAAGACTGG-1	TLTX33_TAGGTACGTCTGTCCT-1	TLTX33_CACGTTCGTTGGCTAT-1	TLTX33_CCCTCAATCCGTGTGG-1	TLTX33_CCCTGATCAATACAGA-1	TLTX33_CCACTTGAGGCTCTCG-1	TLTX33_CATGGTAGTCAATGGG-1	TLTX25_CACTGAATCCAAGCTA-1	TLTX33_GTAGGTTGTCATAAAG-1	TLTX33_CGGGTCACAGAAGTGC-1	TLTX33_CCTACGTGTTTGCCGG-1	TLTX01_GCATTAGGTGCATGAG-1	TLTX01_AAAGGATAGGGATGTC-1	TLTX01_ACGTTCCGTAGGTCAG-1	TLTX33_TACTTGTGTACAGGTG-1	TLTX33_TGGATGTGTTCTATCT-1	TLTX01_ATCCACCAGCTAGCCC-1	TLTX33_CGGGTCACATCCGGCA-1	TLTX01_TGCGACGGTTTGGCTA-1	TLTX33_AGAGCCCAGATTGGGC-1	TLTX33_GAAGAATTCTGCTGAA-1	TLTX33_GTCGTAAGTAACTTCG-1	TLTX33_ATTGTTCAGGGCAACT-1	TLTX33_CGTAAGTTCGACGCTG-1	TLTX33_CAGTGCGCAACCGCCA-1	TLTX33_AACCCAAGTTGGCCGT-1	TLTX33_GTTAGTGCATGCTGCG-1	TLTX33_TACAGGTAGCCGTAAG-1	TLTX33_GCCAGCACATATTCGG-1	TLTX01_AAGGAATAGGTCGTAG-1	TLTX33_GGGTCTGTCGTCGATA-1	TLTX33_CATTCCGAGAAGCCTG-1	TLTX33_CCCGAAGAGGGCAATC-1	TLTX33_CAGATACGTAGTTCCA-1	TLTX33_TCCGATCCAATTGAAG-1	TLTX33_TCAATCTAGGACACTG-1	TLTX33_CGGGTCATCTGTAAGC-1	TLTX33_GGCACGTGTGAATGAT-1	TLTX33_GCGGAAATCCCTCATG-1	TLTX33_TGTCCCACAACTCATG-1	TLTX33_TGTCCACAGCGATCGA-1	TLTX33_CCCTCTCAGCCTCTGG-1	TLTX33_CAGGCCAAGTCACGCC-1	TLTX33_TTCTAACTCATTTCGT-1	TLTX33_CATTCCGAGGTGGGTT-1	TLTX33_TTTACTGTCTCAATCT-1	TLTX33_CACACAAGTCCCTGAG-1	TLTX33_ACTCTCGCAATCGTCA-1	TLTX33_AGTTCCCAGGTGCCAA-1	TLTX33_GGATCTAAGTACTCGT-1	TLTX33_ACTTATCGTACTTGTG-1	TLTX33_TTAGGGTGTTCCTAGA-1	TLTX33_TTAGGGTGTGGAACAC-1	TLTX33_AAACGCTGTCATCAGT-1	TLTX33_CTCAGTCGTCCTACAA-1	TLTX33_GCATCGGCACTTCAGA-1	TLTX23_GCCATTCTCCTACCGT-1	TLTX33_CGACAGCAGAGTCAAT-1	TLTX33_GTTATGGTCGAAGAAT-1	TLTX33_ACACAGTGTCAAGCCC-1	TLTX33_CAATGACAGGTCGTGA-1	TLTX33_CGACAGCCAGCTCCTT-1	TLTX33_ACTATTCGTGGCTAGA-1	TLTX33_TGAGGTTAGTATAACG-1	TLTX33_GGCTTTCTCAGTCCGG-1	TLTX33_GATTTCTGTTGTACGT-1	TLTX33_GCCAGTGTCCGTCAAA-1	TLTX33_CCGCAAGAGTCCCAGC-1	TLTX33_ATCACGACAACAGTGG-1	TLTX33_TAGATCGCAAGCAGGT-1	TLTX33_TCTCCGACACCTGTCT-1	TLTX33_ACAAAGATCATTCTTG-1	TLTX33_GTAGAAAGTCTCTCTG-1	TLTX23_CTTGATTTCACATTGG-1	TLTX23_CTGGCAGGTGTATTGC-1	TLTX23_ATCGTCCCAAGTACCT-1	TLTX23_TTTGGTTCACGAGAAC-1	TLTX23_TTGGTTTAGCCTGGAA-1	TLTX33_AAGCGTTAGAGATGCC-1	TLTX33_TTGAACGTCCTCACGT-1	TLTX23_GCATCGGCAGACCGCT-1	TLTX23_ACCTACCAGAAATTCG-1	TLTX23_CTCACTGTCTTAATCC-1	TLTX33_TGTCCTGGTTGCGGCT-1	TLTX33_TCGAACACAGTCGAGA-1	TLTX01_CTAACTTTCTTCTGTA-1	TLTX33_ATGTCTTCAAAGCACG-1	TLTX01_ATTCTACTCAGGAAAT-1	TLTX01_ATCGATGTCCTGCTAC-1	TLTX01_TTCTAGTGTCCGCAGT-1	TLTX01_GCTTCACAGTCTAGCT-1	TLTX01_CAATCGATCGGCTATA-1	TLTX01_ATCTCTAAGTCAGCGA-1	TLTX01_TAGAGTCCATTGTGCA-1	TLTX01_TGATCTTTCGCCTATC-1	TLTX01_TCAGGGCAGAGCATCG-1	TLTX33_TGTGCGGCACGGAAGT-1	TLTX33_TTGCATTAGCGACTTT-1	TLTX25_ATGAGTCGTGGCTGCT-1	TLTX25_GTTATGGCATGGGTCC-1	TLTX33_AGTGTTGGTGAGCAGT-1	TLTX33_TGATGGTTCACAATGC-1	TLTX33_CAGCAATGTCTCCCTA-1	TLTX33_GACCAATTCTACCTTA-1	TLTX33_GATTCTTGTCAGTTTG-1	TLTX33_CGAATTGCAATTGGTC-1	TLTX33_AGATGCTAGAAGTCTA-1	TLTX01_TACGGTAGTGGAGGTT-1	TLTX33_GTGAGTTAGTGATAAC-1	TLTX33_GGGCTACTCTCATGGA-1	TLTX33_AAGTGAATCACTCCGT-1	TLTX01_ATCCACCAGTCAAGCG-1	TLTX33_TTCTAGTGTATCATGC-1	TLTX33_GCGTTTCGTACGACTT-1	TLTX33_GGGCCATTCTCAGGCG-1	TLTX33_CCGATGGGTGAATGTA-1	TLTX33_CTGTACCCACACAGAG-1	TLTX33_GCACGGTCATCCTTGC-1	TLTX33_GGGACCTAGCTGAAGC-1	TLTX33_GTAGAAAGTTAGGCCC-1	TLTX33_GGGTCTGCAACGGGTA-1	TLTX33_GGCTGTGTCATTCGGA-1	TLTX33_GGTCACGAGATCGCCC-1	TLTX01_AGGATCTGTGATATAG-1	TLTX33_CCGAACGCACCTAAAC-1	TLTX33_TAGATCGTCCGAACGC-1	TLTX33_TCTCTGGTCAGAGCGA-1	TLTX33_AGCCAGCCAGAGATGC-1	TLTX33_AGATGCTAGCTCGACC-1	TLTX33_GATGTTGAGCACACAG-1	TLTX01_CGATGGCTCGCGCTGA-1	TLTX33_GGTCACGAGCGGGTTA-1	TLTX25_TAACTTCTCAACCGAT-1	TLTX33_CGAGTGCCAGATGCGA-1	TLTX01_ATAGGCTCATTGGGAG-1	TLTX01_TCGACCTGTGACTAAA-1	TLTX01_AGATCGTAGGCCTGAA-1	TLTX33_CTCCTCCCAGCTGAGA-1	TLTX33_TGGTGATTCTTACACT-1	TLTX33_TCGGGACTCAGTCTTT-1	TLTX01_GTAGAGGGTCTAACGT-1	TLTX01_GCGATCGGTGGTCTAT-1	TLTX33_TCGTCCAGTTTCGTGA-1	TLTX33_GAGATGGTCGTTGTGA-1	TLTX25_AAGTCGTTCTGCGAGC-1	TLTX33_AGGAAATAGGTTCCGC-1	TLTX33_AGTACCATCTGGCCTT-1	TLTX01_TCTTTGAAGATACATG-1	TLTX33_TCACATTAGCTAGATA-1	TLTX33_TGGATCACACAACGTT-1	TLTX01_ATGTCTTCACTCAAGT-1	TLTX01_CCTAACCGTTGCTAGT-1	TLTX33_GCGATCGTCACATTGG-1	TLTX33_GGAACCCCATGAAAGT-1	TLTX33_CAACCAAGTCCTCAGG-1	TLTX33_CCTAAGACAAGTGGGT-1	TLTX33_CGTTGGGAGTGCCAGA-1	TLTX33_CATGGTAAGCTAGAAT-1	TLTX33_ATCAGGTGTTATGTCG-1	TLTX01_TAGGTTGAGGCCCACT-1	TLTX33_CATTCTACATTGAGCT-1	TLTX18_CATACTTCATGACTCA-1	TLTX01_TCGACCTCAACGCATT-1	TLTX01_TTCTAACCATCAGCGC-1	TLTX01_GTATTTCCACTGGATT-1	TLTX33_ATGAAAGGTAGGCAAC-1	TLTX33_TCTGTCGAGTGCCCGT-1	TLTX33_AAGCGTTCAGCTCATA-1	TLTX33_CCTCACAAGTCCCAGC-1	TLTX33_GGTCTGGGTGTGTGTT-1	TLTX33_CTGGACGAGAGGACTC-1	TLTX33_GAGACTTGTCGCTTAA-1	TLTX33_GCATTAGGTGTACATC-1	TLTX33_GATTCGAAGCGTCAAG-1	TLTX33_AGTGATCGTCGGAACA-1	TLTX33_GACTCAACAGTAGGAC-1	TLTX33_GGGTATTGTATAGGAT-1	TLTX33_ATGTCTTCATGGAACG-1	TLTX33_TCCAGAATCCTGGGAC-1	TLTX33_GAGGCAAAGGTTGCCC-1	TLTX33_CCGATGGTCCGTGTGG-1	TLTX33_ATGCGATCACGGGCTT-1	TLTX33_ACTCTCGGTATCGAAA-1	TLTX33_AAGCATCGTAGCTTTG-1	TLTX33_GGAATCTCAACGAGGT-1	TLTX33_GCATTAGCAAGTATCC-1	TLTX33_CGAGGAAAGTCCCAAT-1	TLTX33_GTGGCGTTCACAACCA-1	TLTX23_CTCAAGAGTGTCATTG-1	TLTX01_GAGGGATCACCCATAA-1	TLTX01_TTTCACAGTACTCGAT-1	TLTX01_ACATCGAAGACTTCGT-1	TLTX33_AGGTAGGCACCAGTAT-1	TLTX01_CGGGTCACACCGGCTA-1	TLTX01_TAGGGTTGTGTACATC-1	TLTX01_ATTACCTCAACAAGTA-1	TLTX01_GGGTCTGGTATTTCGG-1	TLTX01_TCTCTGGAGTAGGGTC-1	TLTX01_GAATAGAGTACCGGAA-1	TLTX01_CACTTCGAGAGTCAGC-1	TLTX01_GATGGAGCAAAGCTCT-1	TLTX01_GGGTCACTCCACGGAC-1	TLTX01_CTGCAGGTCTTTGCAT-1	TLTX01_ATTCGTTAGGACCCAA-1	TLTX01_AATGACCGTAACATAG-1	TLTX33_TAACTTCCAAGAAATC-1	TLTX01_GCCATTCCATCTAACG-1	TLTX33_GATCATGCAGAGATTA-1	TLTX33_TCCACCATCGTGGACC-1	TLTX01_CATCGGGGTGGGACAT-1	TLTX33_CTTCAATTCATTTACC-1	TLTX01_ACAACCATCCGGACTG-1	TLTX01_TGCATCCCACTGAGGA-1	TLTX01_ATTACTCTCGTGGACC-1	TLTX01_TATCGCCCACTCTCGT-1	TLTX25_CTATAGGCAGAAACCG-1	TLTX33_AGTCACAGTGTGCCTG-1	TLTX01_AGCTCAACATCCGTGG-1	TLTX01_GTTCCGTCACGACTAT-1	TLTX33_TATTGCTCACGGCCAT-1	TLTX33_GGTTAACCAGTCGAGA-1	TLTX33_CTCCACACATGGGATG-1	TLTX33_TCATACTTCCAATCTT-1	TLTX33_TTCCTCTAGTCCTGCG-1	TLTX33_GCCGTGAGTATGCTTG-1	TLTX33_CTAAGTGTCAACGTGT-1	TLTX33_AGTGTTGCAGTTAGGG-1	TLTX33_GTCCACTTCGGCCTTT-1	TLTX33_TGAGCGCGTACGTGTT-1	TLTX33_TCATATCAGTTTCAGC-1	TLTX01_CTTCAATTCACCTGTC-1	TLTX01_ATGGGAGGTGTTGCCG-1	TLTX33_GACTCTCGTTGCTCCT-1	TLTX23_GACTCAATCGTAACCA-1	TLTX33_TGGAACTCAATGGCAG-1	TLTX33_TGCTCCAGTCGAACAG-1	TLTX33_GGTGTCGCACGTCATA-1	TLTX01_GCTACAAGTGGGTCAA-1	TLTX01_CGTTAGAAGAAGTCTA-1	TLTX25_CATCCACAGGTAGTAT-1	TLTX33_AGGTGTTCACGAAGAC-1	TLTX33_TTTCCTCTCCACATAG-1	TLTX33_AAGACTCCAACAGCCC-1	TLTX33_TTTCACATCCCGAAAT-1	TLTX33_GTAGAAAAGAAACCAT-1	TLTX33_GCTGCAGCACAACGAG-1	TLTX01_GTCATGACAACCGTAT-1	TLTX33_GACTCAACACGCGTGT-1	TLTX23_ATTCGTTGTTGGGAAC-1	TLTX33_GTCGCGAGTACAAACA-1	TLTX33_GGTAACTGTAAGGAGA-1	TLTX33_TTCGCTGTCGATTTCT-1	TLTX33_CGAGTTATCTTCTTCC-1	TLTX33_TGCGGCAGTAGCGTAG-1	TLTX33_GTCTGTCAGGGACAGG-1	TLTX33_TTCTTGAAGTAAACAC-1	TLTX33_TACTTCAGTGCGGCTT-1	TLTX33_TGGGAAGAGGGAGAAT-1	TLTX33_GTCTACCTCCCTTTGG-1	TLTX01_TCTCTGGTCCATCTCG-1	TLTX01_CGGGACTTCTCACGAA-1	TLTX01_TGTCAGAGTGGGAGAG-1	TLTX01_TGATTCTGTGGTCTTA-1	TLTX01_CTCGAGGAGCGAGTAC-1	TLTX33_TTGGGATGTTTCCAAG-1	TLTX01_TCCCATGAGAAGCCAC-1	TLTX01_GGGTATTAGATACATG-1	TLTX01_AAACGAAGTTTACACG-1	TLTX01_CATGCTCGTATACGGG-1	TLTX33_AGCTACACAGTTACCA-1	TLTX33_ACTATTCCACAGAAGC-1	TLTX33_CCCTTAGAGTGGCGAT-1	TLTX33_CGTAATGAGCGGATCA-1	TLTX33_TTTCCTCGTTCATCGA-1	TLTX33_TGCGGGTCAGATACTC-1	TLTX01_GGCGTCAAGGGTTAAT-1	TLTX33_CAAAGAAAGGCGAACT-1	TLTX33_TTGTGGATCAGGTGTT-1	TLTX33_CAAGAGGTCACAAGGG-1	TLTX33_GCATCTCCAGACACAG-1	TLTX33_ACGGTTAGTTGTAGCT-1	TLTX33_GAAGCGATCATTGCTT-1	TLTX33_ATGACCAAGACGAGCT-1	TLTX33_TTCTGTACAAAGGGCT-1	TLTX25_TGCAGGCTCTACGCAA-1	TLTX33_TCCCATGCAAGTGCTT-1	TLTX33_TGTAACGGTGGACCAA-1	TLTX33_CATCGCTCAGGCCTGT-1	TLTX33_CTCACTGCAAGCGCAA-1	TLTX33_CAACCAAGTTTATGCG-1	TLTX33_TGTTCATGTGAACTAA-1	TLTX33_TAGTGCACAATGTTGC-1	TLTX33_TCATGAGCATGACAAA-1	TLTX33_CCGAACGCAATGAAAC-1	TLTX33_GTAGAAAAGACTCTAC-1	TLTX33_GTTAGACGTTTGGGAG-1	TLTX33_CTCCTCCGTGCACATT-1	TLTX33_CACAACAAGGTACATA-1	TLTX33_CCTTTGGGTCGTATGT-1	TLTX23_ATTCATCCAGCAGTAG-1	TLTX01_AGTAACCTCCAAGAGG-1	TLTX01_TGACCCTCAACCGCCA-1	TLTX33_TGAGCATAGAATTGCA-1	TLTX33_AAAGTCCCACTCCCTA-1	TLTX23_CATGCCTCATCTCATT-1	TLTX33_TGTACAGGTACAACGG-1	TLTX33_TACCTGCAGTCCGCCA-1	TLTX33_GTTCTATCATTGCCTC-1	TLTX33_GGTGTTATCACTCACC-1	TLTX01_CTCAGAATCTAGAACC-1	TLTX01_GTGGGAAAGTCGGCCT-1	TLTX01_CATCGCTGTGGTCTGC-1	TLTX33_GATTCGACAACACTAC-1	TLTX18_ATGTCTTTCAAACGTC-1	TLTX33_ATTTCTGTCAGCTGTA-1	TLTX33_AGACCCGAGATCGGTG-1	TLTX33_TTTACCACAAGATTGA-1	TLTX33_TATGTTCGTCACCGAC-1	TLTX01_CCTCTCCGTTTCGACA-1	TLTX33_GTCAAACAGGTAGCAC-1	TLTX33_GGGAGATCAAAGTGTA-1	TLTX33_TGGAGGAAGCTGAAGC-1	TLTX33_CTGAGCGCACCTGTCT-1	TLTX33_TGTAACGCAATAACGA-1	TLTX33_AGTCACAGTTAATGAG-1	TLTX33_TACCCACCATCCCGTT-1	TLTX33_GTGGGAATCTCGCAGG-1	TLTX33_GAACACTTCTGCAGCG-1	TLTX33_CGATGCGTCATGCATG-1	TLTX33_CTCATGCGTCTTGCTC-1	TLTX33_TTACAGGAGCACCAGA-1	TLTX33_TCAGGTAAGACCTCAT-1	TLTX33_GTCTAGATCAGCTAGT-1	TLTX33_AATGACCCAATTCTCT-1	TLTX33_TGCTGAATCCTCAGAA-1	TLTX33_GTCATTTCAATAACCC-1	TLTX33_TCGGGTGCATGCACTA-1	TLTX33_GGGACCTCAACTTGGT-1	TLTX33_TCATTCAAGCCTGGAA-1	TLTX33_CTTCTAATCAGTCAGT-1	TLTX33_CGTGCTTGTGCAAGAC-1	TLTX33_TGAGTCACATACATCG-1	TLTX33_GGATGTTGTCAGACGA-1	TLTX33_TTTCACACAGTCGGAA-1	TLTX33_CAACGATTCGCCTTTG-1	TLTX33_AGACCCGGTCGCATGC-1	TLTX01_AAGCGAGCATGAGTAA-1	TLTX01_CTAACTTGTTTGTTCT-1	TLTX33_TTTACGTTCATTCCTA-1	TLTX33_AACCAACGTAGCGTCC-1	TLTX33_TACCCGTAGATTCGCT-1	TLTX33_TCTATACAGGGAGGAC-1	TLTX33_TCTATACCATATCTGG-1	TLTX01_GGCTTGGTCTGCCTCA-1	TLTX01_CACACAATCGGCCTTT-1	TLTX01_GTAATGCTCCAGTTCC-1	TLTX01_TTGGGATGTAGCCCTG-1	TLTX01_CCACCATGTCCCGCAA-1	TLTX01_CAGTTAGCAGGCATGA-1	TLTX01_AGGGCCTAGTAAAGCT-1	TLTX33_CTCTCAGTCAGTGCGC-1	TLTX33_TTACGTTAGTAAGGGA-1	TLTX33_ATGTCCCGTAGATCCT-1	TLTX33_GATCATGAGAGAGCGG-1	TLTX33_TCATATCCATTGAAAG-1	TLTX33_GCACTAAAGGTGTGAC-1	TLTX33_CTTACCGCAGCGAACA-1	TLTX01_TCGCTCATCGATACGT-1	TLTX33_TTTGGAGGTTCACGAT-1	TLTX33_AGCGATTGTCGAACGA-1	TLTX33_CACAGATGTGAACCGA-1	TLTX33_TGACTCCAGATACCAA-1	TLTX33_CAGCAATCACTTGAGT-1	TLTX01_AATGAAGAGAAACCAT-1	TLTX33_GGGTGAATCTGAGGTT-1	TLTX33_ATTTACCTCATTGCCC-1	TLTX33_AGATCCAAGAGGTCAC-1	TLTX33_CCTTCAGCATGACGGA-1	TLTX33_TGGAGAGCAAGCCTGC-1	TLTX33_GTCTCACCACCCTGTT-1	TLTX33_GGGCGTTCAGAGTTCT-1	TLTX33_GGAGGATCACTCCACT-1	TLTX33_ACATCCCCATACAGGG-1	TLTX33_TGACAGTCAGACATCT-1	TLTX33_TCACATTAGCATTGAA-1	TLTX33_ATCCTATGTCTTCAAG-1	TLTX33_GACCAATTCTAGCCAA-1	TLTX33_TGAGGTTAGGGCAATC-1	TLTX33_CGAATTGAGTAGTCCT-1	TLTX33_TTTGATCAGCACACAG-1	TLTX01_AGGCATTAGGATTACA-1	TLTX33_TTGATGGGTTGCTCGG-1	TLTX01_ATCGTAGGTCAAGTTC-1	TLTX01_GACAGCCAGTCTTCCC-1	TLTX01_GTAACACTCGCTGACG-1	TLTX01_GCTGGGTTCACGATCA-1	TLTX01_TGATTCTCATGGATCT-1	TLTX33_GTGAGTTGTCTGATCA-1	TLTX33_CTCAGAATCACTACTT-1	TLTX33_TCAGGGCCACGAAGAC-1	TLTX33_GCATTAGGTGTGTTTG-1	TLTX33_GTTACGAGTGCTCTTC-1	TLTX33_TGGGCTGGTGTACATC-1	TLTX33_AGGAAATTCTCATAGG-1	TLTX33_TGAATGCCAAAGCTAA-1	TLTX33_AACAACCAGTTCATGC-1	TLTX33_ATTGTTCTCATCACAG-1	TLTX01_CTGTAGAGTACTGGGA-1	TLTX01_GGGCCATGTATCGCAT-1	TLTX01_GTAGGTTCATACCGTA-1	TLTX23_CTAACCCAGATAGTCA-1	TLTX33_GTGGAAGCAATTCTCT-1	TLTX33_CGCCAGATCCTCTTTC-1	TLTX33_GAGATGGTCTACACTT-1	TLTX33_TCCTCTTTCACGGGCT-1	TLTX33_CATGGTAGTAGCGAGT-1	TLTX33_TTCCAATGTCGATTCA-1	TLTX33_ATTGGGTGTGCCTGAC-1	TLTX01_AACGGGACAACTGAAA-1	TLTX33_CAGTGCGTCTCCGAGG-1	TLTX33_AACCTTTTCTATTCGT-1	TLTX33_CTCCATGAGTCAATCC-1	TLTX33_TCTATACTCATTACTC-1	TLTX33_AGAAGCGTCACTGGTA-1	TLTX33_GTCCTCAAGGCACTAG-1	TLTX33_TGGGTTACAGATCCTA-1	TLTX33_GGGAAGTAGGTAAGTT-1	TLTX33_GGTGGCTTCAAGAGTA-1	TLTX33_TAGCACAGTGACAGGT-1	TLTX33_CTCATTAGTACAGAAT-1	TLTX33_CGAAGTTAGGCTAACG-1	TLTX33_GGACGTCTCTCTAAGG-1	TLTX33_CATACTTAGGTCCTGC-1	TLTX33_CCTAACCTCGGCTGGT-1	TLTX33_CGCCATTCATCCAATG-1	TLTX33_GTAGGTTTCGATGCTA-1	TLTX33_CTCCATGAGAAGTCAT-1	TLTX33_TAGGAGGAGACATACA-1	TLTX33_CCACACTTCCTACGAA-1	TLTX33_AAGTTCGTCTGCATGA-1	TLTX33_CATGCCTTCTAGCCTC-1	TLTX33_CCTCCTCCATACCACA-1	TLTX33_GTAAGTCAGCCTTCTC-1	TLTX33_CCTCCAACAAGGTCGA-1	TLTX33_ACAGCCGAGTCGAGGT-1	TLTX33_TCTTGCGCAAGTTCGT-1	TLTX33_GCAACCGGTTCGGTTA-1	TLTX33_TTGACCCTCGCTTGCT-1	TLTX33_GAGTTGTCAATGTTGC-1	TLTX33_TTGCCTGGTAGCGTAG-1	TLTX33_CACAGGCTCCTTCGAC-1	TLTX33_TTCATGTTCTCCAATT-1	TLTX33_TCAGGGCAGTTCCAGT-1	TLTX33_CGTGCTTTCTCTATAC-1	TLTX33_ACCACAAGTATGTCAC-1	TLTX25_ATTCGTTAGCAACTTC-1	TLTX33_GTTCGCTGTAGCGCCT-1	TLTX33_TCCTCCCGTTACCGTA-1	TLTX33_ACGGTTACACCCTAGG-1	TLTX33_CCTTCAGGTAACACCT-1	TLTX33_ACGCACGCACTGCGAC-1	TLTX33_TCCTTCTAGCCTCAGC-1	TLTX33_CCCTAACTCTCTGACC-1	TLTX33_ATCGTCCGTTTGACAC-1	TLTX33_AATCGTGGTTGTGGCC-1	TLTX33_CATAGACAGTTACGGG-1	TLTX01_TCTCACGCACACACTA-1	TLTX33_AGTAACCAGTCTAACC-1	TLTX33_TAAGCGTCATCCGAGC-1	TLTX33_TACGGTAAGAAACTGT-1	TLTX33_CCCGGAATCCATACTT-1	TLTX33_GATCACATCCACCTGT-1	TLTX33_GTTCCGTTCTAGGCCG-1	TLTX33_TCAGCAACAAGGCTTT-1	TLTX33_CATACAGTCTACTCAT-1	TLTX33_TGCTCGTCATTGGGAG-1	TLTX33_GGGAGTATCAGTGATC-1	TLTX33_GGGAAGTGTGTCCATA-1	TLTX33_TCTTGCGCAGTCCCGA-1	TLTX33_TAATTCCGTATGGAAT-1	TLTX01_ATCGGATTCTACACAG-1	TLTX01_TGTGTGATCATTGCCC-1	TLTX01_CTGTAGATCCATTCAT-1	TLTX01_CATTCTAGTGAGAACC-1	TLTX01_GGTGTTATCTAACACG-1	TLTX01_TTGGGTAAGTCAGCCC-1	TLTX01_TTGTTTGGTGTTAACC-1	TLTX33_CGAAGTTTCACATTGG-1	TLTX01_TTTAGTCGTTGTACGT-1	TLTX33_AACACACGTACGATCT-1	TLTX01_CGCATGGTCGCTCCTA-1	TLTX33_GTATTTCAGTCTTCGA-1	TLTX01_CTGATCCGTCACCCTT-1	TLTX33_CAGAGCCAGCACTCAT-1	TLTX01_CATTCTAAGTCGGGAT-1	TLTX33_GACGCTGCAGGTCCCA-1	TLTX33_CCAATGAGTCATCCGG-1	TLTX01_CAACGATCATGGTACT-1	TLTX01_TTTACTGAGGCGTTAG-1	TLTX33_TCAGCCTTCCTTGAAG-1	TLTX01_TGCTTCGCATATAGCC-1	TLTX33_TGAGGGAGTCATCGGC-1	TLTX33_ACTCCCAAGAATTTGG-1	TLTX33_TTCATTGGTGACTCTA-1	TLTX01_TGATTCTGTACAGAAT-1	TLTX33_GGAGGTAGTCGGTAAG-1	TLTX33_AGACCATAGAATCGTA-1	TLTX33_CGAGGCTTCGCTTTAT-1	TLTX33_CGCAGGTTCGACGACC-1	TLTX23_CTGGTCTGTGACTCTA-1	TLTX33_TGTCCTGTCCTCCACA-1	TLTX33_ACCTGTCTCAGAACCT-1	TLTX33_TAGACCAGTCGTACAT-1	TLTX33_CTGAGCGGTGACCTGC-1	TLTX23_TCACAAGTCTCAATCT-1	TLTX23_TTCGCTGTCAATCAGC-1	TLTX23_TGCAGATAGCTTTCTT-1	TLTX33_AATGGCTAGCAGCACA-1	TLTX23_GTAGGTTGTGGCTAGA-1	TLTX01_TCCTTTCCACGGTCTG-1	TLTX01_CTAGACATCGTCAACA-1	TLTX01_GCTCAAACATGCGTGC-1	TLTX01_TGGTTAGTCTTGGTGA-1	TLTX01_TGGGCTGTCTACGGTA-1	TLTX01_CGGACACAGCACACAG-1	TLTX01_TGTTGAGGTCTCAGAT-1	TLTX01_GACCCAGAGCCTCATA-1	TLTX01_GTTGTCCCATCGCCTT-1	TLTX33_TTACGTTAGTTTGTCG-1	TLTX01_CCTGTTGCACCTTCCA-1	TLTX33_ACGGGTCTCCAACACA-1	TLTX33_GTCCTCACAGATCACT-1	TLTX33_TTGTGTTTCATTCGTT-1	TLTX33_TTCCAATCACCGTCGA-1	TLTX33_CACAGATCACAACGCC-1	TLTX01_GAGTTACAGGCAGGGA-1	TLTX01_CATACAGTCGTTATCT-1	TLTX01_GTTGCTCAGGCCCACT-1	TLTX01_TCTATCAAGACTCTTG-1	TLTX01_GACGCTGCACTTGTGA-1	TLTX33_AGGACTTGTAGCCCTG-1	TLTX01_GGTAGAGCACAAGGTG-1	TLTX33_CTTTCGGAGTTGAAAC-1	TLTX33_AGACAAAAGGAAGTAG-1	TLTX33_CAGCCAGGTTAATCGC-1	TLTX01_TCACATTCAGCGCGTT-1	TLTX33_CATACTTTCTGGCCTT-1	TLTX33_GGTGTCGGTTGCAACT-1	TLTX33_CTTACCGGTCCTGTCT-1	TLTX01_CACGTTCAGATGCTAA-1	TLTX01_CATTGTTAGATGCTTC-1	TLTX33_CCACACTCAAGAGAGA-1	TLTX33_TGGTTAGCAGGAGGTT-1	TLTX33_AAGCGAGTCTTCTCAA-1	TLTX33_TTCACGCTCTGATGGT-1	TLTX33_GCACATATCTCGACCT-1	TLTX01_CGAGGCTTCCGTAGTA-1	TLTX33_TGAGGGACAGGTTCCG-1	TLTX18_CGGGTGTCAGGAATCG-1	TLTX23_AGGCATTCAGGTATGG-1	TLTX33_TCACATTTCATCGCCT-1	TLTX23_GTTGTCCAGAATTCAG-1	TLTX33_TACACCCGTAGGCTGA-1	TLTX33_CTCATTAGTGGCCTCA-1	TLTX33_TTGCTGCCAGGATTCT-1	TLTX23_ATACCTTGTTCCAAAC-1	TLTX33_TTCCTAAAGTAGGCCA-1	TLTX33_AGGGCTCTCGAATCCA-1	TLTX23_GACCCTTGTGCATACT-1	TLTX33_GTTACGAAGCGAAACC-1	TLTX33_GTAGTACAGTAGCTCT-1	TLTX33_ACGTAACCATCTATCT-1	TLTX33_ACCACAATCAGTAGGG-1	TLTX33_CTGATCCAGCCTTCTC-1	TLTX33_CCTCCAAAGCGTCAAG-1	TLTX33_TCACATTGTTGACTGT-1	TLTX33_TATCGCCTCGTTATCT-1	TLTX33_TGTTACTCACAAGCCC-1	TLTX01_CTGTATTTCGAGATGG-1	TLTX33_TGAATGCCAGTCTCTC-1	TLTX33_AGCGCTGGTATGCAAA-1	TLTX33_CGCATGGCACAGCCTG-1	TLTX33_GACAGCCTCATTTACC-1	TLTX33_ACATTTCCATCATTGG-1	TLTX33_TACCCACCAAGTTCGT-1	TLTX33_GACTCTCCAATGTCTG-1	TLTX33_GCCCAGAAGTGAATAC-1	TLTX33_GCAGTTATCTCCTGAC-1	TLTX33_GTCTAGAAGGGTTAGC-1	TLTX33_CATACAGTCAGGAGAC-1	TLTX33_ATCGCCTTCAGCTAGT-1	TLTX01_AGAAGTAAGGTCACAG-1	TLTX33_GCAACATCATATGAAG-1	TLTX33_TCGGTCTGTGACTGTT-1	TLTX33_CTCAGGGCACTTCCTG-1	TLTX33_TTCAATCTCAGTCATG-1	TLTX33_TATGTTCAGCATCCTA-1	TLTX33_TTTCACAGTGGCCACT-1	TLTX33_AACAAAGGTACCCGCA-1	TLTX33_TGTCCCAAGATCGCCC-1	TLTX25_GACTTCCAGTAATTGG-1	TLTX01_TCTCCGAAGGATGCGT-1	TLTX33_TGCAGATAGATAGCAT-1	TLTX33_CTATCCGAGTCTGTAC-1	TLTX01_AAGCCATCATGTGCCG-1	TLTX33_CTCTGGTGTTGCTGAT-1	TLTX33_TGAATGCTCCCTTCCC-1	TLTX33_GGTCACGTCCAGTACA-1	TLTX33_TCCCAGTGTGAACTAA-1	TLTX33_GAGTGTTCAGACACCC-1	TLTX33_ACCACAATCGTGGGAA-1	TLTX33_CTTCAATAGTAGTCCT-1	TLTX33_ACTGTGAGTACGTGAG-1	TLTX33_TTACGTTAGCCTCACG-1	TLTX25_GTCCTCAAGTCGCCAC-1	TLTX01_TGGGAAGTCGGAGTAG-1	TLTX33_AGCGATTCATGACGAG-1	TLTX01_ATGCGATGTTGACGGA-1	TLTX01_TTGATGGCAGCAGAAC-1	TLTX01_GAGTCATAGATGCTAA-1	TLTX01_CATCCCATCTGACGCG-1	TLTX33_GTGTAACCAGCACCCA-1	TLTX23_ATGAAAGCATGCCGCA-1	TLTX01_TCCGGGAGTTCGGTTA-1	TLTX33_TTCCAATTCGAAGCAG-1	TLTX33_TGATTCTCAAATTAGG-1	TLTX33_TGGATCACAACCGCTG-1	TLTX33_CCGTTCAAGGTCATCT-1	TLTX33_ACAGCCGAGTTTCGGT-1	TLTX33_CGTGAATTCGACATCA-1	TLTX33_GCACTAAGTTGTTGAC-1	TLTX33_CTGTGGGCATGCTGCG-1	TLTX01_TGTTGAGCACTGGCGT-1	TLTX33_GAAGCCCGTAGATGTA-1	TLTX33_GATAGAATCTGACGCG-1	TLTX01_ATTATCCCATCCGAGC-1	TLTX01_CGGGTCATCGGTTGTA-1	TLTX33_AATGGCTTCTCACCCA-1	TLTX18_GTGTAACAGAGCATAT-1	TLTX01_GAAGGACCAATGTCTG-1	TLTX33_TATCCTATCGAATGCT-1	TLTX33_GATGAGGAGGTAAAGG-1	TLTX01_GACCCTTGTATGAGCG-1	TLTX01_GGTAACTTCTGGTGGC-1	TLTX01_GTAAGTCGTGGGTATG-1	TLTX01_CAACCAACAAATGATG-1	TLTX01_AGCATCAGTAACATGA-1	TLTX33_CCCTCAAAGCAATAGT-1	TLTX01_AGAGCAGAGTAAACTG-1	TLTX33_CATGGTATCCGCATAA-1	TLTX33_GAAGTAATCCCAGGAC-1	TLTX33_GTCAAACCATATCTCT-1	TLTX33_CTGAGGCCAGAAGTGC-1	TLTX33_GTTAGTGGTAGGTCAG-1	TLTX33_TGATCAGGTTGATGTC-1	TLTX33_GTCCTCAGTAGTGATA-1	TLTX01_GTAGGTTCAACAAGAT-1	TLTX33_GCCATTCAGAGTGGCT-1	TLTX33_CCAAGCGAGCCACCGT-1	TLTX18_AACAAAGCATAGTCAC-1	TLTX18_TTAGGGTCACAAGTGG-1	TLTX23_TTAGGGTGTATCGAAA-1	TLTX23_TCATGTTTCTCCTACG-1	TLTX23_ACCTGTCAGGTCTTTG-1	TLTX01_ATAGACCAGTAACGAT-1	TLTX01_CGGCAGTTCCTAGAGT-1	TLTX23_CTGGACGAGGCGTTGA-1	TLTX33_TTTATGCCACAGTCAT-1	TLTX33_ACGATGTCACCTAAAC-1	TLTX33_GACGCTGCAGACACAG-1	TLTX33_GGGTTATCACGTTCGG-1	TLTX33_TCCCATGAGGCCACTC-1	TLTX33_TCACGCTAGTAGCATA-1	TLTX33_AGCGCTGCATCCAATG-1	TLTX01_ACTCTCGCACCTGAAT-1	TLTX33_TCCGAAATCGGTTGTA-1	TLTX01_ACACCAAAGTGTTGTC-1	TLTX33_TCTCTGGGTGAAGCGT-1	TLTX33_ATCACGAAGGCTCACC-1	TLTX33_AACCATGTCTGATTCT-1	TLTX18_GGTTCTCTCATTGTTC-1	TLTX33_TCTACATTCGCTAAAC-1	TLTX33_TAGCACAGTTTGATCG-1	TLTX33_TATTGCTTCAATCTCT-1	TLTX33_CTATCCGGTGTCATTG-1	TLTX33_GTTGCTCCAAGTTGGG-1	TLTX33_CCGAACGCACCAGTAT-1	TLTX33_AGGCCACCACAGAAGC-1	TLTX33_CTCCACACAATTGGTC-1	TLTX33_TACCGAAAGTATGGAT-1	TLTX33_CAGAGCCGTGGTGATG-1	TLTX33_ACCTACCGTACCTAAC-1	TLTX33_CATGAGTCAAGCGATG-1	TLTX33_GCAGCCATCGGAGCAA-1	TLTX33_AGTCTCCTCCTAGAGT-1	TLTX33_AGTTCGACATAATCCG-1	TLTX33_TCCTTTCAGTAGAATC-1	TLTX33_TGGATGTAGTATAGAC-1	TLTX33_CGAGTGCGTAGTAAGT-1	TLTX33_GTTACCCCACAGTATC-1	TLTX33_CACGTGGCACGGTGAA-1	TLTX33_AGTAGCTTCGAAACAA-1	TLTX33_GCAACATCATCACGGC-1	TLTX33_GACACGCAGATGCCGA-1	TLTX33_AGGTGTTAGTACTGTC-1	TLTX33_TTTGGTTTCCCATACC-1	TLTX33_GCCGTGACATGGTGGA-1	TLTX33_GCAACATAGATTGAGT-1	TLTX33_TGCGGGTTCGCTCTCA-1	TLTX33_CCTCCAAGTCAACCTA-1	TLTX33_GATCACATCAATCCGA-1	TLTX33_ACCATTTCATCCTATT-1	TLTX33_TTTGACTTCTAACGCA-1	TLTX33_GAGACTTAGTTCTACG-1	TLTX33_CTGTCGTCATGGAACG-1	TLTX33_CTCTGGTAGGTTCACT-1	TLTX33_GCCAGTGGTTTCGTAG-1	TLTX33_GCAACATTCGTCTCAC-1	TLTX33_TCTTGCGTCCATCAGA-1	TLTX33_ACGTCCTTCAGCTCTC-1	TLTX33_CCCTGATGTATGTCCA-1	TLTX33_CACGGGTCACATGGTT-1	TLTX33_GAGCTGCTCGAGATAA-1	TLTX33_ACGCACGCAGCAGAAC-1	TLTX33_GTGCTGGCAGCTTTGA-1	TLTX33_ACAACCATCCCGAAAT-1	TLTX33_GTGCTTCGTCACTGAT-1	TLTX33_ATCACTTCACCGAATT-1	TLTX33_GCTACAACATGGCTAT-1	TLTX33_TAGTGCACATAAGATG-1	TLTX33_CGAATTGAGATGTTAG-1	TLTX33_CTAGACATCGTCGCTT-1	TLTX33_TTAGGGTTCACGACTA-1	TLTX33_GATTTCTTCTTTCGAT-1	TLTX33_AGAACCTGTGGAAATT-1	TLTX33_TGCTCCAAGTGTACAA-1	TLTX33_ACTTCGCCAGAATTCC-1	TLTX33_GAGACCCCACATATGC-1	TLTX33_TGCAGTAAGTTCCAGT-1	TLTX33_TTGATGGGTATCCCAA-1	TLTX33_ATTGGGTCAGTAGAGC-1	TLTX33_TGCGGGTCAATACAGA-1	TLTX33_CCCGAAGGTTGCATTG-1	TLTX33_CTCAAGAGTTTGGAAA-1	TLTX33_GCATCGGGTACTAAGA-1	TLTX33_CACTTCGCAGGACAGT-1	TLTX33_TCCTCTTTCTCGAACA-1	TLTX33_ATTGGGTTCGGTCGAC-1	TLTX33_AGGCATTGTCTTTCAT-1	TLTX33_CTGCAGGCATGCGTGC-1	TLTX33_GAGAAATGTGTAGGAC-1	TLTX33_TCAGGTAAGCGTTCCG-1	TLTX33_TATACCTAGTGATGGC-1	TLTX33_ATGGGTTTCATCGGGC-1	TLTX33_CGTCCATAGTACAGAT-1	TLTX33_TGTACAGTCGTCGACG-1	TLTX33_GACCTTCGTTACCCTC-1	TLTX33_GTACAGTAGGAACTAT-1	TLTX33_TCATCATGTCCAGGTC-1	TLTX33_ATTCTACAGCATCAAA-1	TLTX33_TTTGGAGCATTGCAAC-1	TLTX33_CAACGATTCGCAGTCG-1	TLTX33_TATTGGGCATTCGATG-1	TLTX33_AGGTGTTGTGGGATTG-1	TLTX33_GGAAGTGGTCCTCCAT-1	TLTX33_CCTCAGTAGCGCCATC-1	TLTX33_CTGAATGCAGAGAATT-1	TLTX33_CATTCATAGTTCGGTT-1	TLTX33_ACCCTCAAGAGTCTTC-1	TLTX33_AATTTCCCACTGTTCC-1	TLTX33_TAATTCCAGAAGCTGC-1	TLTX33_TATCCTATCCTCCACA-1	TLTX33_TCATATCCAAGTTCCA-1	TLTX33_GAGACCCTCCGATGTA-1	TLTX33_TAGCACAGTGTTACAC-1	TLTX33_TGTACAGAGGACACTG-1	TLTX33_TATTGCTTCTCCGCAT-1	TLTX33_AAGACAATCCCAGGCA-1	TLTX33_CTGTACCTCGCAGTGC-1	TLTX33_TCTGCCATCGAGTACT-1	TLTX33_GCATGATTCCATTGGA-1	TLTX33_ATGCATGTCTGGGATT-1	TLTX33_TCGGATAGTTGTGTAC-1	TLTX33_GTCACTCGTACTCCCT-1	TLTX33_TTGAGTGCATCCAATG-1	TLTX33_GCACGTGCAGCGATTT-1	TLTX33_GTATTTCAGGAAAGAC-1	TLTX33_ACAAGCTAGGTCACTT-1	TLTX33_ATTTACCAGGCCTGCT-1	TLTX33_GGAATCTAGGTAGACC-1	TLTX33_TGAGCGCTCGCGGTAC-1	TLTX33_AAGCGAGAGACCACGA-1	TLTX33_ATGCATGAGAGCAACC-1	TLTX33_ATTCATCTCAGACTGT-1	TLTX33_ATCTCTACATTCAGCA-1	TLTX33_CGTGAATGTTCCATTT-1	TLTX33_GCACTAATCCTACAAG-1	TLTX33_CATTCATTCACGTAGT-1	TLTX33_CTGTGAACAATTTCCT-1	TLTX33_GAGGCAAAGTAACGAT-1	TLTX33_GGATCTAAGGCTAAAT-1	TLTX33_CCTAAGATCGCGTGAC-1	TLTX33_AGGAGGTGTTGGGAAC-1	TLTX33_ATCAGGTTCGATTGAC-1	TLTX33_CATACAGCATGAGATA-1	TLTX33_TCCCACATCTTCACGC-1	TLTX33_CTGCTCATCATGTCAG-1	TLTX33_GCTGCAGGTTGCATGT-1	TLTX33_CAATACGGTGCTCGTG-1	TLTX33_TCGATTTCACTGAGGA-1	TLTX33_TTCAGGATCAGTCCGG-1	TLTX33_CCCATTGCACAGGATG-1	TLTX33_GAGGCAACAAGTCATC-1	TLTX33_AGACTCAGTGGCTACC-1	TLTX33_TAAGCCATCTTTGATC-1	TLTX33_CTCTCAGGTGAGTTTC-1	TLTX33_GCATCTCCATCATCTT-1	TLTX33_AGATCCAAGGGTCTTT-1	TLTX33_TTTAGTCTCACTTCTA-1	TLTX33_GGGCTACAGTTGTCAC-1	TLTX33_ATGGTTGTCATCAGTG-1	TLTX33_TCCCATGCATCCAACA-1	TLTX33_TTTGACTTCTCGAGTA-1	TLTX33_GCTGAATTCCGGACTG-1	TLTX33_CTCATCGTCACACCCT-1	TLTX33_TTAGGGTGTCGTGGAA-1	TLTX33_TACATTCAGCTCACTA-1	TLTX33_CTAACCCGTTGCCAAT-1	TLTX33_TAAGCACGTCTTCTAT-1	TLTX33_CTCCAACAGGCTCTCG-1	TLTX33_TGCTCGTCATCCAATG-1	TLTX33_CATGCGGCAGCGTTTA-1	TLTX33_TCACATTTCCACCCTA-1	TLTX33_CGCCATTCAGACTGCC-1	TLTX33_GCCAGCACACAGACGA-1	TLTX33_CTGGCAGTCACTGATG-1	TLTX33_GACTTCCCACCGGCTA-1	TLTX33_AGACAGGGTCTAGGTT-1	TLTX33_TGTCCACGTAGATCGG-1	TLTX33_CGCATGGGTCAGTCCG-1	TLTX33_ATAGGCTAGAACTTCC-1	TLTX33_CCTAACCAGCAACCAG-1	TLTX33_GCATCTCCAAGCCCAC-1	TLTX23_ACCCTCACAGGTTCAT-1	TLTX33_AGTGTTGCAAAGGCGT-1	TLTX33_GGGATCCCACTACTTT-1	TLTX33_GACATCACAAGTAGTA-1	TLTX33_TCTATCAGTACCATAC-1	TLTX33_TCGGGTGCACGTCTCT-1	TLTX33_GATGACTCAGAGGCAT-1	TLTX33_ATCGGATCACCACTGG-1	TLTX33_CGTCAAAAGTGCCAGA-1	TLTX33_ACCGTTCGTTTGTTCT-1	TLTX33_CGCATAAGTTGCTTGA-1	TLTX33_ATGCCTCGTATGAAGT-1	TLTX33_GTCTGTCGTCGTGGTC-1	TLTX33_AACCAACGTACCTAAC-1	TLTX33_ATTACTCCACGACGCT-1	TLTX33_TAAGTCGCAACCGACC-1	TLTX33_GCACGTGGTCAGGTGA-1	TLTX33_ATCACTTTCTGTACAG-1	TLTX33_TTAATCCAGCCTCACG-1	TLTX33_TTACCATAGGTAAACT-1	TLTX33_GGATCTACAACGAGGT-1	TLTX33_GCCGTGACAATCGAAA-1	TLTX33_CCTCCAAGTGGGTATG-1	TLTX33_TCATTTGCACAGCTGC-1	TLTX33_TGCAGGCGTAGTGTGG-1	TLTX33_AGATGAACACAGCATT-1	TLTX33_GGTGTTACAATAGTCC-1	TLTX33_TGACTCCGTATAGCTC-1	TLTX33_TTCGATTGTTTGAACC-1	TLTX33_ACATCCCGTTAAGACA-1	TLTX33_TATGTTCAGAGCTGCA-1	TLTX33_GTTTACTGTTATCTGG-1	TLTX33_CTCCGATGTGTGTGGA-1	TLTX33_ACGGAAGTCACAACCA-1	TLTX33_AATGACCGTTACCCTC-1	TLTX33_GTCCACTCATGATGCT-1	TLTX33_TGCTTCGGTCCTCAGG-1	TLTX33_TGAATCGCAAGATCCT-1	TLTX33_CCACCATGTCCCGCAA-1	TLTX33_GCAGCTGAGGGATCGT-1	TLTX33_ACCCTTGTCTGTCAGA-1	TLTX33_CGCCAGACAGCGTATT-1	TLTX33_TCATGCCCAAATGCTC-1	TLTX33_TTCTGTACATCACGGC-1	TLTX33_CTGATCCTCTCGCGTT-1	TLTX33_CCCTCAAAGAGAGAAC-1	TLTX33_ATGGATCCATCAGTCA-1	TLTX33_TGAGACTTCCAATCTT-1	TLTX33_GTGCTTCAGAGTACCG-1	TLTX33_TTACAGGCAGGCAATG-1	TLTX33_GTCACTCGTCGTATGT-1	TLTX33_CAGATTGAGTCACGCC-1	TLTX33_CACGGGTTCGTAATGC-1	TLTX33_ATTCCATTCTGCCTGT-1	TLTX33_ATCCGTCTCTCGACGG-1	TLTX33_TACTGCCTCCATAGGT-1	TLTX33_TGGGAGAAGCGCTGAA-1	TLTX33_CATCGGGGTGGATACG-1	TLTX33_TAACCAGAGCGATCGA-1	TLTX33_CTTTCAATCCAAGAGG-1	TLTX33_CTGATCCCAAACCATC-1	TLTX33_ACCTGAACAGACCCGT-1	TLTX33_CAACAACTCATTATCC-1	TLTX23_GGGTATTGTGTAGTGG-1	TLTX33_AAAGGATGTCAAAGCG-1	TLTX33_TGATCTTCATATGCGT-1	TLTX33_GGGAGTAGTTAGAAGT-1	TLTX33_GTATTGGTCAGCCTCT-1	TLTX33_CTCCACAAGGTAATCA-1	TLTX33_ATTCACTCAAGTAGTA-1	TLTX33_CTACAGAGTGGTTTAC-1	TLTX01_CTCAGGGTCCATGCAA-1	TLTX01_CACGTTCTCCTACGAA-1	TLTX33_CATCCACCAAATGCGG-1	TLTX33_TCGGTCTTCTCACTCG-1	TLTX33_TTTGGAGCATAATCGC-1	TLTX33_TCGGATACATGGGTTT-1	TLTX33_GACACGCAGTTCGCAT-1	TLTX33_GCACATACAATTGAAG-1	TLTX33_GCTTCACTCTTAGGAC-1	TLTX33_CATGCAATCCGTGTCT-1	TLTX33_GGACGTCCAGGAAGTC-1	TLTX33_CCTCCTCGTTATGTCG-1	TLTX33_GCACGTGGTCCGTACG-1	TLTX33_TCAGCCTAGCCACTCG-1	TLTX33_CTCAGTCAGTAAACTG-1	TLTX33_AACAAGAAGCACGATG-1	TLTX33_TCGACGGGTACATTGC-1	TLTX23_GGAACCCTCAAGCCCG-1	TLTX33_CATTGCCAGGGCGAAG-1	TLTX33_TTGGTTTCAGATCCAT-1	TLTX33_TTGGGCGTCTTCGTGC-1	TLTX33_ATGAGGGGTATTGCCA-1	TLTX33_TACGTCCTCTATGCCC-1	TLTX23_ATGTCCCAGTTGCCTA-1	TLTX33_TAAGCCACATCATTTC-1	TLTX33_ATTCGTTGTTTGGCTA-1	TLTX33_GTGGGAAGTCTGTTAG-1	TLTX33_GTGAGCCTCTTGATTC-1	TLTX25_CTGTACCTCCTCTTTC-1	TLTX23_GAGACCCCAGTCAACT-1	TLTX01_TATCCTATCAGCAGAG-1	TLTX33_GTGAGGATCTAGGCAT-1	TLTX23_TATCTTGCATTCTCCG-1	TLTX33_AGACACTAGTGGTGGT-1	TLTX33_CTTACCGTCTGAGATC-1	TLTX33_ATTCAGGAGTCGAAAT-1	TLTX33_CGCAGGTAGTCACAGG-1	TLTX33_CATCCACGTTTGGGTT-1	TLTX33_GAATAGACATCCTTCG-1	TLTX33_GTTGTAGCAAGTAGTA-1	TLTX33_GTGGTTAAGACCTTTG-1	TLTX33_TGCACGGTCGTACCTC-1	TLTX33_TACGGTAGTCGTTGGC-1	TLTX33_TGGATGTTCCATTCGC-1	TLTX33_GTGGCGTGTCTGATAC-1	TLTX33_GAGTCATTCCAGGACC-1	TLTX33_CTTTCGGCAACTTGGT-1	TLTX33_TATTCCAGTCCACTCT-1	TLTX33_ATCACAGAGGCCCACT-1	TLTX01_GGGACCTTCCGGACTG-1	TLTX33_ACGTAGTAGCGATGAC-1	TLTX33_TATGTTCGTTCCATTT-1	TLTX33_AGTGTTGTCAGCTGAT-1	TLTX33_ATTACCTTCGCTTGAA-1	TLTX33_AGAGAATAGGCACTCC-1	TLTX33_CTCCTTTCAATCAAGA-1	TLTX33_ATTCATCGTCCAAAGG-1	TLTX33_CCTCCAAGTAAGTTGA-1	TLTX33_CATTCTATCGGAGTGA-1	TLTX33_TCGACGGAGTGCTAGG-1	TLTX33_GTGAGGAGTTCGTGCG-1	TLTX33_TGATCAGAGGGCTTCC-1	TLTX33_CAACAACGTAGAGACC-1	TLTX33_CTCCAACGTTCGGCGT-1	TLTX33_TAATTCCGTTGCTGAT-1	TLTX33_TTTCATGGTCAGTCGC-1	TLTX33_TTGCTGCAGTTCCAGT-1	TLTX33_GTGCACGAGGAACTCG-1	TLTX33_GAGTTGTGTGTGCTTA-1	TLTX33_TCATATCTCCTAGCTC-1	TLTX33_CAACAACCAAGTGGAC-1	TLTX33_CATTTCAAGTGATAGT-1	TLTX01_GAAGGACCATGACGTT-1	TLTX01_TATTCCAGTGTATTCG-1	TLTX33_TGGGAGAAGTGGATAT-1	TLTX33_CATTCTATCGCATAGT-1	TLTX33_TCGTCCATCCGATAGT-1	TLTX23_TGTTCATAGGAGATAG-1	TLTX33_TACAGGTGTAAGATTG-1	TLTX33_ATTGTTCGTACAGTTC-1	TLTX33_GATTCTTGTAGCCAGA-1	TLTX33_TGTGAGTGTCAGTCGC-1	TLTX33_CAAAGAAGTATGCTTG-1	TLTX33_AAACGCTCAATAGTGA-1	TLTX33_GCTCAAAGTAATTGGA-1	TLTX33_CTTGAGACACGTTGGC-1	TLTX33_GTTATGGGTTCAACGT-1	TLTX33_CAGTTAGTCGTCGATA-1	TLTX33_CCCTAACTCCATTGTT-1	TLTX33_CGTTCTGGTATGGAAT-1	TLTX33_CTAGACATCGAGCCTG-1	TLTX33_TGGGAGAGTCAGACTT-1	TLTX33_AGTAGTCCAAATGGCG-1	TLTX33_GTTGCTCAGGAGGTTC-1	TLTX33_AAAGGATTCTTGGTGA-1	TLTX33_ACATCCCAGTAGCTCT-1	TLTX33_CCTCCAATCCGCACGA-1	TLTX33_GCGATCGGTTAGGAGC-1	TLTX33_GGCACGTTCTTGGCTC-1	TLTX33_CTTACCGCAATGCAGG-1	TLTX33_CTGCGAGCAACGCCCA-1	TLTX33_TCATACTTCAATGTCG-1	TLTX33_CACCAAATCCCTATTA-1	TLTX33_AATGACCCACCAACAT-1	TLTX33_TCCTCTTAGTAGTGCG-1	TLTX33_GTAATGCTCACGTAGT-1	TLTX01_CTGCGAGCACCAACAT-1	TLTX33_TCTTAGTCAGTGAGCA-1	TLTX33_TGGATGTAGTTCCGTA-1	TLTX23_CACGTGGCACCAGGTC-1	TLTX23_AGGATAAAGCTACTAC-1	TLTX23_CAGGCCAAGTATAACG-1	TLTX33_TTCTAGTCATGAGATA-1	TLTX25_GCATGATCAAACCACT-1	TLTX25_CGTAAGTTCTTCCCAG-1	TLTX33_CATTGTTAGGTGCATG-1	TLTX25_CTATCTATCCGAGTGC-1	TLTX33_TATCGCCAGGTAGCCA-1	TLTX25_CAGGGCTCAGGTATGG-1	TLTX33_GTCAAGTTCCGATAGT-1	TLTX33_TAACTTCGTGCACGCT-1	TLTX33_GTCAAGTCACTTACAG-1	TLTX33_AACGGGATCACGGGCT-1	TLTX33_ATCCACCGTAGTCGGA-1	TLTX33_GTAATGCGTCCCTGTT-1	TLTX33_GCATGATAGGTAGTAT-1	TLTX25_CTCTGGTAGATCGCCC-1	TLTX33_CTCAATTGTAGACTGG-1	TLTX33_CTCAGAACATCGATGT-1	TLTX33_GAGCTGCGTTTGGGAG-1	TLTX33_GCCAGGTTCAGCGCGT-1	TLTX23_GGAGAACTCGTTACCC-1	TLTX23_TTCTTGAAGATGGCGT-1	TLTX23_AGATAGAGTTTCACTT-1	TLTX33_CGTGTCTTCCGAGCTG-1	TLTX33_GGTGGCTAGGCATCGA-1	TLTX33_CTCCCAAAGGGAGGGT-1	TLTX33_CTACAGACATCTATCT-1	TLTX33_TGACGCGAGTACAACA-1	TLTX33_CCCAACTCAATCCTAG-1	TLTX33_ATTCATCGTGGTAATA-1	TLTX23_TTTCAGTAGCCTTTCC-1	TLTX33_CTTCTCTCAATATCCG-1	TLTX33_AGCTACATCCCTATTA-1	TLTX23_ACTATCTCATTGTGCA-1	TLTX33_GGAGAACCAGTTGGTT-1	TLTX23_AATTCCTCAAGGACAC-1	TLTX23_GTTACAGCATGACAAA-1	TLTX23_CACGTTCCACTTACAG-1	TLTX23_CCCTAACTCTCAGTCC-1	TLTX33_AGCTACATCAGGGATG-1	TLTX23_ATCACAGTCTATCGTT-1	TLTX23_AAGCGAGAGCACAAAT-1	TLTX23_AGACCATCATCGATCA-1	TLTX33_TCTTTGAGTAGTGATA-1	TLTX33_TCCACCAAGGGACACT-1	TLTX33_TCCATCGGTGTCCATA-1	TLTX33_AGTCAACTCAGTCCGG-1	TLTX33_GTTACCCCAGTTGCGC-1	TLTX01_AGCCACGGTGAATTAG-1	TLTX01_AAGCGAGTCATGCTAG-1	TLTX33_TAGTGCACATGGTGGA-1	TLTX33_CCTAACCCAGGCCTGT-1	TLTX33_TCGATTTTCATCTGTT-1	TLTX33_CAGGGCTCACTAACGT-1	TLTX01_ACTGCAACAGACCCGT-1	TLTX33_TGCTTGCGTGTGGTCC-1	TLTX01_GTGGGAAAGAAACACT-1	TLTX33_ATGTCCCAGATACTGA-1	TLTX23_CTAAGTGGTTGCATAC-1	TLTX33_TAAGTCGCAGAAGTGC-1	TLTX33_TCGGATACACCTGATA-1	TLTX33_ACGGAAGGTATTGAGA-1	TLTX33_CTCTCGACACTATGTG-1	TLTX33_ACGTTCCAGCGCCGTT-1	TLTX33_CAATACGCAATCGAAA-1	TLTX33_GTTGAACGTCGGTGTC-1	TLTX33_TTGGGTATCGTCAACA-1	TLTX33_GTGAGTTCAGCTACTA-1	TLTX01_ATGAGGGTCAGTGTTG-1	TLTX33_TGTGCGGTCCTCTCGA-1	TLTX33_AACGTCATCCTCAGAA-1	TLTX33_ACGGAAGAGGATCATA-1	TLTX33_CCACTTGCACGCGCAT-1	TLTX33_GATGACTTCCCAGGAC-1	TLTX23_GCGTTTCAGCTTGTGT-1	TLTX33_CGTCCATAGCAGAAAG-1	TLTX33_CAATTTCGTGACGCCT-1	TLTX01_GTCGTAATCATCACTT-1	TLTX33_CACTGTCAGAAAGTCT-1	TLTX01_GATGAGGGTCTCCCTA-1	TLTX01_CATGCAATCAAGGAGC-1	TLTX33_GAAGAATGTATCGCGC-1	TLTX23_TTAATCCGTCCAAAGG-1	TLTX33_TCACGCTTCGCCTATC-1	TLTX23_GAGGCCTAGGAGAGGC-1	TLTX23_GCATCTCCATTACTCT-1	TLTX23_CAGATACGTGCTCTCT-1	TLTX23_CCATCACCAGTAGTGG-1	TLTX23_TCACATTCAGCGATTT-1	TLTX33_TCATGTTTCTGCCTGT-1	TLTX23_GGGAGTAAGCTGGAGT-1	TLTX23_CTGAATGTCGTTCTCG-1	TLTX23_CAGAGCCAGGTCTTTG-1	TLTX23_CCACGTTTCGCTCATC-1	TLTX23_ATATCCTAGATTGAGT-1	TLTX01_TCATATCGTGGTCCGT-1	TLTX23_AGGTGTTAGTGCCCGT-1	TLTX01_GTAGAGGGTAGCTTAC-1	TLTX33_CCCATTGCACAGCTTA-1	TLTX33_TGGTAGTAGTAAATGC-1	TLTX33_TCTTTGAGTTCCTAAG-1	TLTX33_CCGATGGAGAGCCGAT-1	TLTX33_GTCAAACAGTTTCGAC-1	TLTX33_GCCAACGCACGGTGTC-1	TLTX33_GCAACCGGTCCAGCGT-1	TLTX33_ACTTTGTAGCGTGAGT-1	TLTX33_GAGGGATTCGAAACAA-1	TLTX33_TTGTTGTCACAAGTGG-1	TLTX33_AACCACACAGTTGGTT-1	TLTX33_TCCATCGCAGGTCAAG-1	TLTX01_CTGTGGGCACATTGTG-1	TLTX33_GGGAGTACATCCGTTC-1	TLTX01_GCCAGTGAGGAGGCAG-1	TLTX33_TAAGTCGTCATGGAGG-1	TLTX01_ACACGCGGTGATTCTG-1	TLTX33_CTGCCATCATGCCGGT-1	TLTX33_AAACGCTGTGATACTC-1	TLTX33_AAAGTGAGTTCCGCGA-1	TLTX33_GCATCGGAGAAGCTCG-1	TLTX01_AGGGAGTAGCCTGACC-1	TLTX01_AGCGATTGTGGCCCAT-1	TLTX01_TCCTCTTTCCACGTCT-1	TLTX01_ATCGTGACAACGATTC-1	TLTX01_AGCGCCAAGACAAGCC-1	TLTX01_CATAAGCTCATGCAGT-1	TLTX01_ATCGATGAGTAGTCCT-1	TLTX01_TGCGGCACAGGGTCTC-1	TLTX01_TTTGATCTCACCGGGT-1	TLTX33_CATGAGTAGCGGTAGT-1	TLTX33_GTGAGCCGTACATTGC-1	TLTX33_TGAGGAGCAGACCCGT-1	TLTX33_TCTTGCGTCCCAGTGG-1	TLTX33_ATCGGATAGTGCCGAA-1	TLTX33_ATGCGATCAAATCCCA-1	TLTX33_GGGAGATCATAACGGG-1	TLTX33_AATGCCAAGTATGAAC-1	TLTX01_AACCTTTAGCTCCACG-1	TLTX33_ACCCAAATCAGACCGC-1	TLTX33_TGAATCGTCTGAGATC-1	TLTX33_AGGTCTAGTAGAGCTG-1	TLTX33_TGAGCATTCGTAGCCG-1	TLTX33_TTCGATTCACGGGCTT-1	TLTX33_TCAGTTTGTTCCGCAG-1	TLTX33_CAATACGAGCTTGTTG-1	TLTX33_ACGGAAGGTTTACTGG-1	TLTX33_GAGTCTATCCCATTCG-1	TLTX33_TCGAACATCCGATTAG-1	TLTX33_CATCCCATCTCGTCGT-1	TLTX33_TCCATCGAGCCTATTG-1	TLTX33_AGGGCCTGTGGCGCTT-1	TLTX33_ATTGGGTAGGTAGATT-1	TLTX33_GGGAGTACATGCCGCA-1	TLTX33_GATGCTACAGAGGCTA-1	TLTX33_TCCTCTTGTCAATCTG-1	TLTX33_AATGGAACACCGGAAA-1	TLTX33_ATCCACCAGCGCTTCG-1	TLTX33_AGGCATTGTGATGTAA-1	TLTX33_GACACGCAGGTAATCA-1	TLTX33_TGTTCCGGTCTCGGGT-1	TLTX33_GACTCAAGTGGCAGAT-1	TLTX33_CCTCAACAGGTAAGAG-1	TLTX33_CCTTCAGTCCTGTTAT-1	TLTX33_TGGGCGTTCGGTCTAA-1	TLTX33_AAAGAACGTACTAGCT-1	TLTX33_CGCCATTAGGTGATCG-1	TLTX33_TCTCCGACAAAGCAAT-1	TLTX33_TCTCCGACAACCGGAA-1	TLTX33_CACAACATCAAGCCAT-1	TLTX33_AGTAACCTCCATGAGT-1	TLTX01_CAGAGCCTCAAACGAA-1	TLTX33_GATGAGGTCGAACCTA-1	TLTX33_CCTAAGACATAGTCAC-1	TLTX33_TAAGCACTCCCAGGCA-1	TLTX33_GCCATTCCAAGAAACT-1	TLTX33_CGAGTTATCGATTGGT-1	TLTX33_GCTACAAGTGAATATG-1	TLTX33_CACAGATAGAGTTGCG-1	TLTX23_ACTTCGCTCACATTGG-1	TLTX33_ACTGCAAAGTATGTAG-1	TLTX01_CATCGCTTCCTTATGT-1	TLTX33_CGCCATTTCGTCTAAG-1	TLTX33_ACCACAATCTACCAGA-1	TLTX33_TGTTTGTTCCCACAGG-1	TLTX33_CATCGTCTCTCCGCAT-1	TLTX23_TCTTTGAAGGTATAGT-1	TLTX33_ATGATCGCATGGAACG-1	TLTX01_AGTTCCCGTGGTATGG-1	TLTX01_ATGAGTCTCTGTCCCA-1	TLTX33_TGTTGAGGTTCGTACA-1	TLTX01_CAGTTAGCAATCAGCT-1	TLTX01_GATAGCTCAGATAAAC-1	TLTX01_TCGTCCAAGATAGGGA-1	TLTX01_TGTCAGAGTGAAGCTG-1	TLTX01_TATCGCCAGCACCCAC-1	TLTX01_ATACCGACACCTGATA-1	TLTX01_CATGCTCTCACTTGTT-1	TLTX01_CTTAGGATCACCATCC-1	TLTX01_GTGAGTTTCAACTACG-1	TLTX01_TCCTAATTCCTGGTCT-1	TLTX33_CAGCAGCGTCACCCTT-1	TLTX01_GATCACAAGGAGCTGT-1	TLTX01_CAACGATCATCCGCGA-1	TLTX01_TGTGAGTGTCTGTGGC-1	TLTX01_ATTACTCTCTGTACAG-1	TLTX01_AATGGCTCAGAATGTA-1	TLTX33_TTGCCTGAGGTGTGAC-1	TLTX33_ATCGTAGGTGCTGCAC-1	TLTX33_CAACCTCGTGATGTAA-1	TLTX33_TCATGGACAGCTGCCA-1	TLTX33_CATTCTACAGGTTCAT-1	TLTX33_TCAGCAAAGACTACCT-1	TLTX33_CCGAACGTCGTTCCTG-1	TLTX33_AGATCCAGTATAGCTC-1	TLTX33_TGAGGGAAGGGCTAAC-1	TLTX33_TTCCTCTGTGGGACAT-1	TLTX33_CAGATTGCAGTGCGCT-1	TLTX01_CCTTGTGGTAGTCCTA-1	TLTX33_TTAATCCAGAGAGAAC-1	TLTX33_TCCATCGAGAGGTTAT-1	TLTX33_CCCTCAATCAACCGAT-1	TLTX33_CTCAGGGAGGGAGAAT-1	TLTX33_TTGGGATCAGCTTTCC-1	TLTX33_ACCATTTCATAGTCAC-1	TLTX33_CGTCAAAGTAGGGAGG-1	TLTX33_CAGATACCATAAGCAA-1	TLTX33_TTCCAATGTCTTGAAC-1	TLTX33_AGGCCACCAACTCCCT-1	TLTX33_AGTTCGACATTGGATC-1	TLTX33_CGATGCGTCCAGTACA-1	TLTX33_AGGGTCCAGCTTAGTC-1	TLTX33_GTGGTTAGTGCTCCGA-1	TLTX33_CAGCGTGTCCATATGG-1	TLTX33_TTGTTGTAGGTAAGAG-1	TLTX33_CATTGAGCAGCGTTTA-1	TLTX33_ATTCTTGCATCGGATT-1	TLTX01_CAATCGAAGGTAGATT-1	TLTX33_GCTCAAATCGGTCGAC-1	TLTX33_GAATAGAGTGTACAGG-1	TLTX23_CAGCCAGTCCTACGGG-1	TLTX33_AGAGCCCGTCATCGGC-1	TLTX33_CTCTGGTAGTGATTCC-1	TLTX01_CTCATTAAGCCTCATA-1	TLTX01_GGGCTCATCGCCATAA-1	TLTX33_ATGATCGTCGTAGGAG-1	TLTX33_CTCAATTGTCATTCCC-1	TLTX33_CATCCGTAGGATATAC-1	TLTX33_GGAACCCAGGTAAGGA-1	TLTX33_GAAGTAAGTAACATCC-1	TLTX33_TTATTGCGTGAGAGGG-1	TLTX33_GCAGCCAAGCAAATGT-1	TLTX33_TCATGTTTCGATCCCT-1	TLTX33_CCCAACTAGCGCTGAA-1	TLTX01_ACTATCTGTTGGCCTG-1	TLTX33_GATTTCTCAAATAAGC-1	TLTX33_GTATTTCTCTGTCTCG-1	TLTX33_GTCTACCCAGCGCGTT-1	TLTX33_GCCATTCAGGTTGACG-1	TLTX33_GCTCAAAGTTGCTGAT-1	TLTX33_CGGCAGTCAACATACC-1	TLTX33_TTTCACACACTTGACA-1	TLTX33_GACTGATTCTAGGCCG-1	TLTX33_GAAACCTAGTATGTAG-1	TLTX33_GACTCAAGTACTGTTG-1	TLTX33_TCCGTGTCAGCCCACA-1	TLTX33_TATTTCGTCTTCGGAA-1	TLTX33_GATGTTGCACTGCATA-1	TLTX33_CACGAATTCCCTCAAC-1	TLTX33_CTAACTTCAACTGCTA-1	TLTX33_TCATGTTGTCATCGCG-1	TLTX33_CAAAGAAAGCGCTGAA-1	TLTX33_CCAATTTGTAAGTAGT-1	TLTX23_CGGACACCAGGCACAA-1	TLTX33_ATGTCCCTCACTGATG-1	TLTX33_CTCGAGGAGACCAGCA-1	TLTX33_GGTGAAGAGTGTACCT-1	TLTX33_TCACGCTTCGGACTGC-1	TLTX33_CCCATTGCATGACGTT-1	TLTX33_TGCCGAGCACTTGACA-1	TLTX33_TGGTAGTGTTGAGTCT-1	TLTX01_CTCCTCCCACGCTATA-1	TLTX01_ATCATTCAGATCCTAC-1	TLTX01_TCCTGCAGTCTCTCAC-1	TLTX01_GTGACGCAGGCAGTCA-1	TLTX01_GCAGCTGAGCATGTTC-1	TLTX01_GATCATGGTCGATGCC-1	TLTX01_CACAGATGTCAGCTTA-1	TLTX01_GAAGGACTCCGTAGTA-1	TLTX01_TCATCCGCAACTGATC-1	TLTX01_GTTATGGTCACCTACC-1	TLTX01_AATTCCTTCTACCTTA-1	TLTX01_AGATCCAAGCTAATGA-1	TLTX01_AGTAGTCTCCTTCACG-1	TLTX01_TTCGGTCCAGCCCAGT-1	TLTX01_ATTACCTGTAACCAGG-1	TLTX01_GTCGAATCATCGATCA-1	TLTX01_CGCCATTAGGCAATGC-1	TLTX01_TCGAACAAGGTTGACG-1	TLTX01_TCATACTTCGACGAGA-1	TLTX01_CTACTATTCGCGTTTC-1	TLTX01_TACCTCGTCTACTTCA-1	TLTX01_ACTACGAGTACCGCGT-1	TLTX01_CGATGCGTCTACTATC-1	TLTX01_GGCTGTGTCTAGCAAC-1	TLTX33_CTCCATGAGCGAGGAG-1	TLTX01_GACATCACACTACCCT-1	TLTX01_GTAGAGGTCACCCTTG-1	TLTX01_ATCGCCTAGGCCTAGA-1	TLTX01_ATGCCTCTCGAACCAT-1	TLTX01_GAAACCTGTCCACACG-1	TLTX01_TATTTCGAGATTGCGG-1	TLTX01_CACATGAGTGAGTGAC-1	TLTX01_TCGGTCTCAAGACAAT-1	TLTX01_TGAACGTGTGTAAACA-1	TLTX01_CAGCCAGAGGGTTTCT-1	TLTX01_AGGAAATCATGGGCAA-1	TLTX01_CCATCACAGATCCGAG-1	TLTX01_TCGAAGTGTGTCCAAT-1	TLTX01_GCAGCCAAGGCACTCC-1	TLTX33_TATACCTAGCCAAGGT-1	TLTX01_CCCTCTCAGTGAGCCA-1	TLTX01_GATAGCTAGCCTATCA-1	TLTX33_CTTGAGAGTGGATTTC-1	TLTX01_TTAATCCGTGCGGTAA-1	TLTX33_AGGGAGTCATATCGGT-1	TLTX01_GCAGTTACAACTCATG-1	TLTX33_TGCGATATCACTCACC-1	TLTX33_AGGATCTAGTATGAAC-1	TLTX01_CATGCGGTCGTGAGAG-1	TLTX01_ACCCAAAAGGTCGCCT-1	TLTX33_ACGCACGTCCAAGGGA-1	TLTX01_GTTGTCCAGAAACACT-1	TLTX01_AGTAGTCGTTACCCAA-1	TLTX01_AACAGGGTCGTGTCAA-1	TLTX01_GTTTACTGTCACAGAG-1	TLTX01_AATCACGTCCTCACCA-1	TLTX01_GCATTAGTCCGCACGA-1	TLTX01_TCACAAGCATGACAAA-1	TLTX01_GATCATGGTCGACTTA-1	TLTX01_GTACAACTCACCTGTC-1	TLTX01_CTCCACATCTCTCGAC-1	TLTX33_TGGGCGTAGCTACAAA-1	TLTX01_TCATTCAAGTTCACTG-1	TLTX01_ATGGAGGTCGACACTA-1	TLTX33_AGATCGTGTAAGCAAT-1	TLTX01_GGGTTTATCAAGAGTA-1	TLTX33_CGTGTCTTCATGGATC-1	TLTX01_GGAGATGCAAAGCACG-1	TLTX01_CTCCTCCAGAAGTCTA-1	TLTX01_GGAGAACTCATTACTC-1	TLTX01_ATTTCACCAAACTAAG-1	TLTX33_GACCTTCAGGACAGTC-1	TLTX01_GCGATCGAGGACTAAT-1	TLTX01_GGGTATTCAGTAGATA-1	TLTX01_GATGAGGCAGGCCTGT-1	TLTX01_CGGAACCAGACATACA-1	TLTX33_TAAGTCGAGGCTGTAG-1	TLTX33_CTTACCGAGGGCCCTT-1	TLTX33_AGGCATTTCCTCTCGA-1	TLTX33_TCGGGCATCGCCTTGT-1	TLTX33_TTCCTAACACGGCTAC-1	TLTX33_GATTGGTTCGGTTCAA-1	TLTX01_AGGTCATTCGAGAGAC-1	TLTX33_ATTCCTATCGACGTCG-1	TLTX33_CAGGTATAGCAATTCC-1	TLTX01_TGGGATTGTGAGTAAT-1	TLTX01_CCCTTAGGTCCTACGG-1	TLTX01_GCCAGCACAGAGTTGG-1	TLTX01_CATGCCTTCGTTGCCT-1	TLTX33_CAGTGCGGTATCCTCC-1	TLTX01_GTGATGTGTAGGGTAC-1	TLTX01_TGTCCACAGTTTCGAC-1	TLTX01_CGGAGAACATTGCCGG-1	TLTX01_TCAGTCCCACCAGACC-1	TLTX01_TGAGGGATCGGACAAG-1	TLTX33_TACTTCAGTTCCGCGA-1	TLTX01_GTTTACTCATCGCTGG-1	TLTX01_ATAGAGACAGACCATT-1	TLTX01_AGGGTCCGTACCAATC-1	TLTX01_TTGATGGAGCAGCACA-1	TLTX33_CGTGAATTCAACTGGT-1	TLTX33_ATGCGATTCTTCCCGA-1	TLTX01_TCATTCAGTATCACGT-1	TLTX01_AGGTCATCAAGCTCTA-1	TLTX01_CTATCCGCACCTATCC-1	TLTX01_AGTCATGAGGGCAACT-1	TLTX01_GGCTGTGTCCGCTTAC-1	TLTX01_CTTCTCTCATCTGTTT-1	TLTX01_TTCCTTCAGATTTGCC-1	TLTX33_TGCTGAAGTTCATCGA-1	TLTX33_CACTGGGTCGTCTACC-1	TLTX01_CGGGTCATCGCTCCTA-1	TLTX33_ACTCTCGCAGCTTTCC-1	TLTX33_GGGACTCTCTATACGG-1	TLTX01_TCATTTGCAGACACAG-1	TLTX33_TAGATCGCAGAACTTC-1	TLTX01_CAGTTAGTCGTGACTA-1	TLTX01_TGAATCGTCACTCGAA-1	TLTX01_TGACGCGCATGACAAA-1	TLTX33_TGGTACATCTGCGGCA-1	TLTX01_CCAATGAAGACTACGG-1	TLTX01_TTCTCTCGTGGCACTC-1	TLTX01_CAGCACGTCTTCTCAA-1	TLTX01_ACTTCCGAGCTCGACC-1	TLTX01_AAAGGATCACCTCGTT-1	TLTX01_TCTATCAAGTCATTGC-1	TLTX01_GTTATGGGTGTTCGTA-1	TLTX01_CTCATCGTCCGTGTCT-1	TLTX01_CCCTTAGCACTTCTCG-1	TLTX01_AGATAGAAGGTTGCCC-1	TLTX01_TCCTTCTTCCTTCTTC-1	TLTX01_CACAACAGTGGTAACG-1	TLTX01_GCAACCGGTTTACACG-1	TLTX01_GTTTGGACAGTCCCGA-1	TLTX01_GCAACCGTCCAGTGTA-1	TLTX01_TATCTGTGTAGAGTTA-1	TLTX01_CTCCCAAAGGTTGTTC-1	TLTX33_CTCAGAAAGGAGAGTA-1	TLTX01_GTCGTTCAGGTCACCC-1	TLTX33_AGACCATCAACCAGAG-1	TLTX33_CTACATTTCACAGAGG-1	TLTX01_GACCCTTCATGAAGCG-1	TLTX01_CTCCACATCGTTCTAT-1	TLTX01_GGTGTCGTCTCTGACC-1	TLTX01_TAAGCACAGAGCAGTC-1	TLTX33_CGTGAATGTGAGCAGT-1	TLTX01_CCGGGTAGTCAGTCCG-1	TLTX33_ACATCCCAGATGAACT-1	TLTX33_ACCCTTGGTGAAAGTT-1	TLTX01_GGGATCCTCCCATTCG-1	TLTX01_GTAGATCCACACCGAC-1	TLTX01_ATCTTCAGTGAGAGGG-1	TLTX01_AAAGAACGTTCAATCG-1	TLTX01_GCACTAATCTTAAGGC-1	TLTX01_AGGTTGTGTACCCGAC-1	TLTX01_GAATAGATCATTCGTT-1	TLTX01_GAGACTTTCTAGAACC-1	TLTX33_TGTCAGAGTGGTCAAG-1	TLTX01_AACACACCAGGATCTT-1	TLTX01_CATACCCGTCGTCATA-1	TLTX01_GTGGAGAGTAGGACTG-1	TLTX01_CAAGGGACACCTTCGT-1	TLTX01_GATTTCTAGTCGCTAT-1	TLTX01_TTTATGCTCCTACACC-1	TLTX33_AAGTACCGTGAAAGTT-1	TLTX01_CATGGATCACGGCCAT-1	TLTX01_TCAAGACTCTTCGGAA-1	TLTX01_GGGTTATCACTCTGCT-1	TLTX01_TGAACGTTCTGGTGGC-1	TLTX01_AAAGGATTCTCATTAC-1	TLTX01_CAACGGCGTGGGATTG-1	TLTX01_TTCTCTCGTAACCCGC-1	TLTX01_CTAACCCAGGTGCCTC-1	TLTX01_TCGCTTGAGATAGCAT-1	TLTX01_AGACACTGTGTTCCTC-1	TLTX33_CAGCGTGCAACTCCCT-1	TLTX01_TTACAGGTCCCAAGTA-1	TLTX01_TACGCTCAGCCGTTAT-1	TLTX33_ACAAGCTTCAGCCTCT-1	TLTX33_GATAGCTCAAAGGCGT-1	TLTX01_TGGTACACATCTAGAC-1	TLTX01_GAATAGACACCCTAAA-1	TLTX01_GCACATACATGTCAGT-1	TLTX01_AGCGTCGAGGTTGTTC-1	TLTX01_AAGCCATGTATACAGA-1	TLTX01_CTGTAGACAGCGCGTT-1	TLTX01_GTGCTGGGTCCCTCAT-1	TLTX01_AGACAAACAGACACAG-1	TLTX01_GATCACAAGCAGGGAG-1	TLTX01_ACCTGTCAGCCACCGT-1	TLTX01_TCTTGCGGTGCTAGCC-1	TLTX01_TTACGCCTCATAGAGA-1	TLTX33_ATCGCCTTCGCTGTCT-1	TLTX01_GTGTGGCTCTCAGGCG-1	TLTX33_CCATCACTCGAACCAT-1	TLTX33_CCCGAAGCAACAAAGT-1	TLTX33_CACTGGGCATCATTGG-1	TLTX33_CTGATCCCAACAGATA-1	TLTX01_CTCTCAGAGTATGGCG-1	TLTX01_CTTTCAATCTCATTAC-1	TLTX33_GTCGCGAGTAACCCGC-1	TLTX33_ACTATTCAGCAACCAG-1	TLTX33_CAATCGAAGCGTCGAA-1	TLTX01_TTACGTTGTTTGACAC-1	TLTX01_TGGATGTCACGCAAAG-1	TLTX33_CGTCAAAGTACGACTT-1	TLTX23_GCTTCACTCTGCAGCG-1	TLTX01_AGGACGACAGTCCCGA-1	TLTX01_ATAGAGACAAGACCTT-1	TLTX33_CAATCGAGTCAGACTT-1	TLTX01_GGAGGTAAGCACCGAA-1	TLTX33_TCGAAGTTCCATACTT-1	TLTX33_GATTGGTTCCGCGAGT-1	TLTX33_CATTGAGCACCATAAC-1	TLTX33_TACAGGTTCAGCAATC-1	TLTX33_AGGGAGTAGAATTTGG-1	TLTX33_GTGCTTCGTTAATGAG-1	TLTX33_TTAGTCTTCATGCTAG-1	TLTX33_GTCGTAAGTCTCACAA-1	TLTX33_TTTGGAGAGCTGGCCT-1	TLTX33_TTGATGGTCCTACGGG-1	TLTX33_ATTCCCGGTCGCGGTT-1	TLTX33_GCCGTGAGTTGCATCA-1	TLTX33_AGTCACACATCTATCT-1	TLTX33_GGAGCAAAGGTGCGAT-1	TLTX33_GTTAGTGTCTGCACCT-1	TLTX01_CTTGATTTCCGGTTCT-1	TLTX33_AGACACTGTCACTCAA-1	TLTX01_CCGCAAGGTGGTTTGT-1	TLTX33_AGTTAGCGTGACGCCT-1	TLTX33_TGCACGGAGTAGGAAG-1	TLTX01_ATAGACCGTTTGCCGG-1	TLTX33_GCAACCGTCCCGTTGT-1	TLTX33_GCTCAAACAGGTCTCG-1	TLTX01_CCACACTTCAGACCGC-1	TLTX01_GCTGCAGCACAAATGA-1	TLTX01_TCCTCTTCAAGAATGT-1	TLTX33_GCAACCGGTCCGGTCA-1	TLTX01_GTTGTGATCCGCGAGT-1	TLTX01_AGCGTCGCAAGGCTTT-1	TLTX01_GGGTAGATCTACGCAA-1	TLTX01_CAGTTAGTCTGCTAGA-1	TLTX01_GAGATGGGTCCTACGG-1	TLTX33_CAGATACCACATGAAA-1	TLTX33_CCCTTAGAGGAGAATG-1	TLTX33_CTAACCCCAGAATCGG-1	TLTX33_AAAGGGCTCCAAGCAT-1	TLTX33_GAATAGACACCGGTCA-1	TLTX01_TGCATGATCCGAGGCT-1	TLTX33_TCAGCAAGTCGTTTCC-1	TLTX01_TACGGTAGTCATCGCG-1	TLTX33_TTGGGTAAGAAGGCTC-1	TLTX01_GCCGTGAAGGTCACCC-1	TLTX01_TAGAGTCCAGACGGAT-1	TLTX01_AGTAACCAGGCATGCA-1	TLTX01_AGGCTGCTCGACGTCG-1	TLTX33_TGTTGGATCTTTCGAT-1	TLTX01_TTCCGTGAGCGCCCAT-1	TLTX33_TTCCGGTGTATGGGAC-1	TLTX01_CGAGTTAAGCAGGGAG-1	TLTX01_TTCCTAAGTTCAGCGC-1	TLTX33_TGATTCTCATACAGCT-1	TLTX01_GTCTGTCCATTGAGCT-1	TLTX01_TCCTAATAGCATTTGC-1	TLTX01_AAAGGGCAGTCCCTAA-1	TLTX01_GAGACCCCACGGCTAC-1	TLTX01_GGGTTTATCAACGCTA-1	TLTX01_ACTGCAAAGACTCATC-1	TLTX01_CGAGAAGAGGGCAGGA-1	TLTX01_CGAGTTATCGGAACTT-1	TLTX33_GTTTACTTCTTACCAT-1	TLTX33_ACACTGATCACTACTT-1	TLTX33_GACTGATAGTTACGGG-1	TLTX01_CCCTCTCAGGTTGTTC-1	TLTX01_GACATCATCACCTTGC-1	TLTX01_GGTGAAGTCCTGCCAT-1	TLTX33_TTGGGATCAGCTGGTC-1	TLTX33_GATCAGTCACTGATTG-1	TLTX01_ATACCTTCAACCGACC-1	TLTX01_AAACGCTCACGTCTCT-1	TLTX33_GTGCTTCGTCCCACGA-1	TLTX01_GGTGATTCACGGCACT-1	TLTX01_TCAGTCCTCTATCCAT-1	TLTX01_GAGTTACGTAACAGGC-1	TLTX01_ATGGATCTCGATAACC-1	TLTX01_TACGGGCAGCAGCAGT-1	TLTX01_GTCATTTGTAGCCCTG-1	TLTX01_TTGATGGCAGGTACGA-1	TLTX01_ATTACTCTCCATTGCC-1	TLTX01_AAGGAATAGCTCGACC-1	TLTX33_TCTGCCACAAGCTACT-1	TLTX33_GTCATCCTCCATCTAT-1	TLTX01_TAGGAGGCAGTTGTTG-1	TLTX01_GTGTTCCGTCCAGTTA-1	TLTX01_TATATCCAGACTGGGT-1	TLTX01_AGTGTTGCATAGTCAC-1	TLTX01_ATGTCCCTCGATCCAA-1	TLTX01_ATTGGGTCATATCGGT-1	TLTX01_GTCTGTCAGTCGGCCT-1	TLTX33_TATATCCAGGCATCTT-1	TLTX33_GAAGTAACATACAGAA-1	TLTX33_GAGACCCGTGTCCAAT-1	TLTX01_AGAGCAGGTTCCGCAG-1	TLTX01_TCCCACACACGTAGAG-1	TLTX01_AAGCGAGCAGCGACAA-1	TLTX33_ACACTGAGTTTACTTC-1	TLTX01_CTCAATTAGCTGCCAC-1	TLTX33_TAGTGCAAGAGTATAC-1	TLTX01_GGGCTCATCAGGCGAA-1	TLTX01_ATGAGTCAGGCAGGGA-1	TLTX01_TCGGGTGGTTAGGCCC-1	TLTX01_TGTTCTATCATCTGTT-1	TLTX01_GGCTTTCCAACAGCTT-1	TLTX01_GCCGATGTCGTTGTAG-1	TLTX33_CTGTCGTCAGTTGGTT-1	TLTX01_ACTGTGATCGATGCTA-1	TLTX33_GGGACAATCACTGTTT-1	TLTX33_TCAGTCCGTCCACACG-1	TLTX33_TCAGGTACACGTAACT-1	TLTX33_ACAGAAAGTCAACCAT-1	TLTX33_GTGACGCCAGCTGTAT-1	TLTX33_TATCCTAAGGCCACTC-1	TLTX33_ATTGGGTTCACAACCA-1	TLTX33_GCACTAAGTCCACATA-1	TLTX33_TGAGGAGCATTCTTCA-1	TLTX33_TCGACGGCATTGGCAT-1	TLTX33_ATTCACTAGACTCCGC-1	TLTX33_CCTCATGAGGGAGGGT-1	TLTX33_TCAATCTTCCTCTAAT-1	TLTX33_CAGGCCATCATTGCGA-1	TLTX33_TCGGGTGAGCTCGACC-1	TLTX33_GCTGGGTCAGACAAAT-1	TLTX33_CCACGTTCACAGTCGC-1	TLTX33_TGCATGAAGCTCCATA-1	TLTX33_AACACACTCAGTCTTT-1	TLTX33_ACGGAAGTCAGCGCGT-1	TLTX33_GCAACCGTCAACGAGG-1	TLTX33_AAGTTCGCAATACCCA-1	TLTX33_TATCAGGAGAGCCTGA-1	TLTX33_TCGGATAAGAGGCCAT-1	TLTX33_CCGGGTAAGGAGCTGT-1	TLTX33_TTACGTTAGGACATCG-1	TLTX33_ATCATTCGTTGAGGAC-1	TLTX33_AAGCCATGTATTGACC-1	TLTX33_TCACGGGCAAGGCTTT-1	TLTX33_GTAACCAAGCGTGAGT-1	TLTX33_GCGATCGTCCGCAAAT-1	TLTX33_GATGAGGTCTACGCGG-1	TLTX33_TATCGCCCAGTTACCA-1	TLTX33_CATTCCGCATCCTAAG-1	TLTX33_GTAGCTACACCTCTAC-1	TLTX33_GCTGGGTCACCACATA-1	TLTX33_CCACGAGAGATGAATC-1	TLTX33_TCGTCCAAGAGGCGTT-1	TLTX33_ACGTCCTAGTCTCCTC-1	TLTX33_TACAGGTCATAGGCGA-1	TLTX33_CATTTCAAGGGTGGGA-1	TLTX33_ATCACGAAGAAATGGG-1	TLTX33_AGATAGAGTATACAGA-1	TLTX33_AGTCATGAGTCACACT-1	TLTX33_CATTTCACAGTTCTAG-1	TLTX01_CGTAGTATCTAAGCCA-1	TLTX33_GACCAATCATTCAGGT-1	TLTX33_GCATGATCAGTCAGCC-1	TLTX33_CAGATACAGAGCCTGA-1	TLTX01_TTACTGTCATAGAATG-1	TLTX33_ATCCGTCTCTCCAAGA-1	TLTX33_CTCCTTTTCCCGAGGT-1	TLTX33_GGGATCCTCCATTTGT-1	TLTX33_CTGCGAGGTTTCACAG-1	TLTX33_GACTCTCGTGGACTAG-1	TLTX33_CATACCCGTTAGGGAC-1	TLTX01_CCGGTGAAGATGCGAC-1	TLTX33_GTCTTTACATGGCACC-1	TLTX33_GATTCGACAGCTGGTC-1	TLTX33_AAAGAACGTTGCAAGG-1	TLTX33_GAATCGTCAGCGCGTT-1	TLTX33_TTCGCTGGTGAACGGT-1	TLTX33_GACACGCGTTGCGAAG-1	TLTX33_GCCGATGTCTTGCAAG-1	TLTX33_CGCAGGTCACCATATG-1	TLTX01_CGACAGCGTACATACC-1	TLTX33_CCTAAGAGTAGACACG-1	TLTX01_GTCTCACCATCGAACT-1	TLTX01_TAACACGGTTTGGAGG-1	TLTX33_GATGGAGGTTCTATCT-1	TLTX01_GAGTCATGTATGCAAA-1	TLTX01_AGGTCTAAGTCTAACC-1	TLTX33_GCTCAAAGTTACCGTA-1	TLTX01_TTGGGCGAGAAGCCAC-1	TLTX33_CCTTGTGCAATCGCGC-1	TLTX33_TACCGGGCACCATATG-1	TLTX33_CATGCGGCAGAGTGTG-1	TLTX25_GCACATAGTGACCGAA-1	TLTX33_TTGGATGGTTTCGACA-1	TLTX33_GCGAGAAAGTTGTAGA-1	TLTX01_GTTACGAAGTCCCGGT-1	TLTX01_GTAGTACGTCTGCATA-1	TLTX23_CTCAATTGTCATCCCT-1	TLTX33_AGAGCAGGTATGTCAC-1	TLTX23_ACTATGGGTACAGGTG-1	TLTX33_TTGGGCGGTCGAACGA-1	TLTX23_GTCATTTAGGTTATAG-1	TLTX33_GACCCAGAGACGATAT-1	TLTX33_TCGGGTGCAAAGCACG-1	TLTX33_TGTTCTAAGTACAGCG-1	TLTX33_CAGCAATGTCAGTCCG-1	TLTX01_TCCTCCCCATGGGATG-1	TLTX23_TTGTTTGCACGGCACT-1	TLTX33_AGCGATTTCTTCCTAA-1	TLTX33_CATGGTAAGCTGTACT-1	TLTX33_GATGAGGAGCGATGGT-1	TLTX33_GAAACCTAGTCACAGG-1	TLTX33_TTGCTGCGTTACGATC-1	TLTX33_CAGGCCACAGCGCTTG-1	TLTX33_CTGTACCGTAGCACAG-1	TLTX33_CGCATGGGTCCCTAAA-1	TLTX33_TGTCCCACAGGTATGG-1	TLTX33_CTCACTGGTATCCTCC-1	TLTX23_GATGATCAGATTACCC-1	TLTX23_TGTGCGGAGCACTCCG-1	TLTX23_TATCCTACAGGTCCCA-1	TLTX23_CGGTCAGCAAGAGTAT-1	TLTX33_CACGAATAGGTAAAGG-1	TLTX33_CCACGAGCAGCATGCC-1	TLTX33_GTTACCCCAGGAGGTT-1	TLTX33_TGAATCGGTACGGTTT-1	TLTX33_ACTCTCGGTTCAAGGG-1	TLTX33_TATCTTGGTTATGTCG-1	TLTX23_TACCTCGCAGGTTCGC-1	TLTX33_GTAATCGCAGTCACGC-1	TLTX33_TACAACGGTAGCTGCC-1	TLTX33_TTGTGTTCAGGCGAAT-1	TLTX33_ACCTGAATCCACAGCG-1	TLTX01_TAAGCACCATACGCAT-1	TLTX01_GCGAGAAGTGCAATAA-1	TLTX01_TCCTTCTCAGCGGTTC-1	TLTX01_CTGATCCGTGCGGTAA-1	TLTX01_AGGATCTCAGGCCTGT-1	TLTX01_CCTCAGTCAACGATTC-1	TLTX01_AGTCAACCAGCAGTCC-1	TLTX01_CAGATTGTCAGCGCGT-1	TLTX33_TGTGATGCAATCGCAT-1	TLTX33_TTAGGCATCCTCAGGG-1	TLTX33_GGGTATTAGAGTCTGG-1	TLTX23_ATCTCTAAGCAACTCT-1	TLTX23_TCGGGACAGGAACGCT-1	TLTX01_CAATCGATCAACGTGT-1	TLTX33_GGAGCAAAGCACCGTC-1	TLTX33_AAGTGAATCTTGCGCT-1	TLTX33_CCGGTGAGTATTGAGA-1	TLTX33_GCAACATCAGGGACTA-1	TLTX01_CTGCCATCATATGCGT-1	TLTX01_TATTGGGCACTGCTTC-1	TLTX23_GTCGTTCGTCGAGCAA-1	TLTX01_TTCGGTCCAGAGTAAT-1	TLTX01_CGAAGTTCACGCGGTT-1	TLTX33_TCGTGCTGTGGGTATG-1	TLTX33_GAGTTGTCAGGAAGTC-1	TLTX01_GATGGAGGTAGTGGCA-1	TLTX23_AAGACTCCAGCGGATA-1	TLTX23_CACATGAAGAGGTCAC-1	TLTX23_GAGAGGTGTGTGGACA-1	TLTX23_GCGTTTCTCGAGAGAC-1	TLTX23_ACCCAAAAGTCTAACC-1	TLTX33_TGCAGGCAGAAACTCA-1	TLTX23_CAACCAAAGTCTGCAT-1	TLTX33_TGTAAGCCAGCGTGCT-1	TLTX33_GACCGTGCAGGCATGA-1	TLTX23_CATGCTCCAACGTAAA-1	TLTX23_GCTACCTAGCCTGAAG-1	TLTX18_AGAGCCCCACAGTCAT-1	TLTX33_AGGTTACCACTGGAAG-1	TLTX33_TGGAGAGAGACGCAGT-1	TLTX23_ACGGTCGCAGGCTTGC-1	TLTX33_TTGCGTCAGTCGGCCT-1	TLTX33_TGTCCTGAGGGATCTG-1	TLTX33_GAATCACTCAGCTTCC-1	TLTX23_AGACTCATCATGTCTT-1	TLTX23_TCCAGAATCGCAGTCG-1	TLTX23_AGATCGTGTTCAAGGG-1	TLTX23_CTCCGATAGACGAGCT-1	TLTX23_ATCCACCCAGTCGGAA-1	TLTX23_CATTGCCTCTGAGTCA-1	TLTX23_CCACCATGTGAATGTA-1	TLTX23_GTCGAATCAGGTCCGT-1	TLTX23_CCTAACCGTTATCTTC-1	TLTX23_ACGGGTCAGTAGGATT-1	TLTX23_TAACTTCGTCGTTGGC-1	TLTX33_CAATACGGTGGCTCTG-1	TLTX23_CTGTGGGCATGACGGA-1	TLTX23_CGAGAAGCATATCGGT-1	TLTX33_ATCCCTGAGTGTAGAT-1	TLTX23_GCATGATAGAGTTGTA-1	TLTX23_TGCAGTACAGTCCGTG-1	TLTX23_CTTACCGAGTAAACAC-1	TLTX01_AGATAGAAGAGCCCAA-1	TLTX01_AGATGCTAGGAAAGAC-1	TLTX01_GGGCTCAGTCTCTCAC-1	TLTX01_GACCCTTCATCGGAAG-1	TLTX01_CAACCTCGTATCACCA-1	TLTX01_ATATCCTGTGAAGCTG-1	TLTX01_TGATGGTCACTAACCA-1	TLTX01_GGGTGAAGTAAGATTG-1	TLTX01_ATCACAGAGTCCGTCG-1	TLTX01_CAATTTCAGGCATCTT-1	TLTX33_AAGTCGTTCTTCCAGC-1	TLTX33_GTGGCGTCATGGTACT-1	TLTX33_GAGACTTGTCTGATCA-1	TLTX25_CTGGCAGAGAGGCGGA-1	TLTX33_TCGGATACACCCAACG-1	TLTX01_AATCACGGTCATAGTC-1	TLTX01_GTAATGCAGCAAGTCG-1	TLTX01_CACTGAACAGATACCT-1	TLTX33_TGAACGTGTTATGTCG-1	TLTX01_ATTCCCGTCGCAATGT-1	TLTX33_TTGGGATTCTGAGAGG-1	TLTX01_TCATGTTGTCGTGTTA-1	TLTX01_TAACGACAGGCGCTTC-1	TLTX01_AATCGTGAGGAAAGGT-1	TLTX01_TCATTACGTAGGGTAC-1	TLTX01_ACAGCCGCAGGGATAC-1	TLTX01_CACGTGGAGCCTCAAT-1	TLTX33_GTTGCTCAGTTTCTTC-1	TLTX01_GCTCAAAAGCATTTCG-1	TLTX01_TTTACTGTCGACGATT-1	TLTX01_GATCACATCGGTGTAT-1	TLTX01_TCACAAGCAATGAACA-1	TLTX01_GATTTCTCATTCTCTA-1	TLTX01_AACCATGGTGTCCATA-1	TLTX01_TTCTAACGTTAAGGAT-1	TLTX33_CCGGTGAGTCGAAGCA-1	TLTX01_TGGAACTGTGGTAACG-1	TLTX01_ATGGATCGTAGCGCTC-1	TLTX01_GGCAGTCAGGTTGACG-1	TLTX01_CCCTGATAGTCAGCGA-1	TLTX01_CAGTTCCCATAATCGC-1	TLTX33_GAGGGATTCGCACGGT-1	TLTX01_GGCTGTGTCGGTGTAT-1	TLTX33_ACTCTCGAGCCACCGT-1	TLTX33_AGTGATCAGAGCAACC-1	TLTX01_TTTCCTCAGATCCTAC-1	TLTX25_CCACGAGCAGAGCGTA-1	TLTX01_ATCATTCTCCGAACGC-1	TLTX01_CTTCTCTGTATGTCTG-1	TLTX01_GCTGGGTTCTGTCGTC-1	TLTX01_AACAAAGGTATCAGCT-1	TLTX01_AAACGAAAGTGGAATT-1	TLTX01_CACTTCGGTTCGTACA-1	TLTX01_TAGAGTCCATTCTCCG-1	TLTX01_GACCGTGGTGCACAAG-1	TLTX33_ACTTCGCGTGGCACTC-1	TLTX33_AGGGAGTGTGTTCCTC-1	TLTX01_ATGGATCCAACAGTGG-1	TLTX01_ACTATGGAGACAGCGT-1	TLTX01_GTAGATCTCCGCATAA-1	TLTX23_TCCATGCAGACCAGCA-1	TLTX01_CGCAGGTAGATGCTTC-1	TLTX01_CGCCATTCAAATACGA-1	TLTX01_TGCGACGTCTATCCAT-1	TLTX01_GGAGCAAGTAAGCGGT-1	TLTX01_CATCGTCCACGAAGAC-1	TLTX01_GAACTGTCAGGTCAGA-1	TLTX33_CACAGATGTCCTCCTA-1	TLTX33_TCGTGGGCATAGCACT-1	TLTX23_CAGATACAGGCATTTC-1	TLTX33_AAAGGTACATACTTTC-1	TLTX01_TGTGTGACAAGTGACG-1	TLTX33_GTTACCCGTGGATTTC-1	TLTX33_GCACTAAAGCTAATCC-1	TLTX33_ACACCAAGTTGGTACT-1	TLTX33_GTTCCGTTCCTTTGAT-1	TLTX33_TTGGGCGCAATGCAGG-1	TLTX18_GGCACGTGTTTCCATT-1	TLTX18_GGAGATGTCTCCATAT-1	TLTX18_AGCGTCGTCCATAAGC-1	TLTX18_AGGGCCTGTCGTGTTA-1	TLTX18_GTCGTTCCACAAATGA-1	TLTX23_GGATGTTTCCTAGCGG-1	TLTX23_CGTCAAAAGAACTGAT-1	TLTX23_AATCGTGTCGCTCATC-1	TLTX23_CGTAAGTAGAGCCATG-1	TLTX23_CAAGGGAGTGAAAGTT-1	TLTX23_AAGAACACAACGACAG-1	TLTX23_GAACTGTTCGACCACG-1	TLTX23_TGTCCACTCGGTGAAG-1	TLTX23_GATCGTAAGAGGCGGA-1	TLTX23_CCTACGTTCGGTCATA-1	TLTX23_TTCAATCAGCGGACAT-1	TLTX23_ATCACAGAGCACTAGG-1	TLTX25_CTGCGAGTCCCTGTTG-1	TLTX25_TCCATGCGTTATAGAG-1	TLTX33_GTGAGCCCAGAAGCTG-1	TLTX23_GATTGGTTCCTGCCAT-1	TLTX23_CCCTTAGGTCGGCTAC-1	TLTX23_GAGACTTCATGACTCA-1	TLTX23_TCGATTTAGTATTGCC-1	TLTX23_AATTCCTTCAACTTTC-1	TLTX33_AGGTTACTCAGCGCGT-1	TLTX01_TGGTGATCAATGGCAG-1	TLTX23_TGGAACTTCTAACACG-1	TLTX23_ACGGTCGTCTATTGTC-1	TLTX23_AATTTCCGTGGCAACA-1	TLTX23_GATGAGGTCACTTCTA-1	TLTX23_AGAACCTTCGTAGTGT-1	TLTX23_TGGTGATCATAGTCGT-1	TLTX23_GTGAGGAGTGTTCGTA-1	TLTX33_GGTCACGTCGCTTAAG-1	TLTX33_ACTTTGTTCCTCTAGC-1	TLTX33_TCAGGTAAGCGGATCA-1	TLTX23_TGGTAGTTCTATGCCC-1	TLTX33_GGAATCTCACATGACT-1	TLTX23_AAGCATCAGAGTCAGC-1	TLTX18_ACGGGTCAGTCGGGAT-1	TLTX33_TGTTTGTAGTAATTGG-1	TLTX33_GGTCACGGTACGATCT-1	TLTX33_AGAAATGAGCTGTTAC-1	TLTX33_TCGATTTCACGTCGGT-1	TLTX33_CATACCCGTCGTACTA-1	TLTX33_TGTCAGAAGGAAGTCC-1	TLTX33_CTCAGTCGTGCGTTTA-1	TLTX23_CCACGTTTCTGCAGCG-1	TLTX33_GCCCGAAAGATCCCAT-1	TLTX33_CGAGGAAGTACGACTT-1	TLTX23_CCTAAGAAGGGAGGTG-1	TLTX18_TTGGTTTCAACCAACT-1	TLTX18_AGAACCTCACTGTCGG-1	TLTX18_CATTCCGAGCCTGCCA-1	TLTX18_CGAGGCTCATTACGGT-1	TLTX33_CCGGTAGAGCTCATAC-1	TLTX23_ACCAACAAGCACTGGA-1	TLTX18_CATGAGTAGACCCGCT-1	TLTX18_TACGTCCGTAACCCTA-1	TLTX33_GCACTAAGTCGTGATT-1	TLTX23_CTCCTTTTCGAACCTA-1	TLTX23_CCGATCTCAGTAACCT-1	TLTX23_CCGAACGTCCACGGGT-1	TLTX23_GCACATAGTAACATAG-1	TLTX23_GGGTATTGTTTGGAGG-1	TLTX23_CGTGAATTCTATCCAT-1	TLTX23_TTTGATCTCGGTAGGA-1	TLTX23_CTCTCAGAGTAAGACT-1	TLTX23_TATTCCAGTGATGTAA-1	TLTX23_AAATGGAAGATAGGGA-1	TLTX23_TGCGGGTGTGCATTTG-1	TLTX33_TAGGGTTGTCTACATG-1	TLTX23_AACCATGGTCCTACAA-1	TLTX23_TCCATCGCATGAATCC-1	TLTX23_AGCTTCCGTTGGGAAC-1	TLTX23_GATTGGTGTTAGCTAC-1	TLTX23_TCCACGTTCGAGTACT-1	TLTX23_ACCAAACTCAACCTTT-1	TLTX33_AACGAAAGTGTCCGGT-1	TLTX23_GTGGAAGCAAATCAAG-1	TLTX23_GTTGCGGCAGCACACC-1	TLTX23_AGGGCTCCACAGTCAT-1	TLTX23_AACAGGGAGACGTCCC-1	TLTX23_TGTAAGCTCTCTATGT-1	TLTX23_AGGATCTTCGTTGCCT-1	TLTX01_TTGGGCGGTAGGAAAG-1	TLTX23_AGGAGGTTCCAACCAA-1	TLTX01_GAGCTGCGTATCACCA-1	TLTX23_GGGACTCTCTCGAGTA-1	TLTX33_AACGTCAGTCGCATCG-1	TLTX33_TGCATCCAGCATTGAA-1	TLTX33_ATTCTACGTCCTCCTA-1	TLTX33_AGCGCTGAGAGTCAGC-1	TLTX33_GCATTAGCATTGGCAT-1	TLTX33_CTGCGAGAGGGTCTTT-1	TLTX33_GTTCATTGTCGATTCA-1	TLTX33_TGCTCGTCAGGCTCTG-1	TLTX33_CTCTCGATCACGGACC-1	TLTX33_TGTGAGTAGTCAGAGC-1	TLTX33_ATAGGCTAGGAGTACC-1	TLTX33_TGTGTGATCTGCGGGT-1	TLTX33_CTCCAACAGTGCCCGT-1	TLTX33_GGAGCAACATCTCATT-1	TLTX33_AAGCGTTGTGACGTCC-1	TLTX33_CTCTGGTTCGAAGCCC-1	TLTX33_TAGACCAAGTTGAAAC-1	TLTX33_CAACGGCAGCCGTCGT-1	TLTX33_CGCATAATCATCTGTT-1	TLTX33_ACTGTCCAGGTTGGTG-1	TLTX33_TCTGGCTTCACCTCTG-1	TLTX23_TATTGGGTCGCTAAAC-1	TLTX33_TTTGATCAGACCATTC-1	TLTX33_TCAAGACTCGCCGAAC-1	TLTX23_GGAGAACTCTGAGCAT-1	TLTX33_ACTTTGTTCCACAGCG-1	TLTX33_CTCAATTTCATGGGAG-1	TLTX23_CTGTGGGTCCTACCAC-1	TLTX33_CATCCACGTGAAGCTG-1	TLTX33_CAACAACTCTAAGCCA-1	TLTX33_CCACACTAGTTAGTGA-1	TLTX01_TGGTAGTGTACAAGCG-1	TLTX01_TTCCTCTGTTGATCGT-1	TLTX33_GAAATGAGTAAGAACT-1	TLTX33_TAGGAGGGTCCCTAAA-1	TLTX23_ACAGCCGTCTGTGTGA-1	TLTX33_ATTGTTCCATGACTGT-1	TLTX33_GTTGCGGAGTGGAAAG-1	TLTX33_CAAGCTACACCTCAGG-1	TLTX33_TTTATGCTCTCGCTCA-1	TLTX23_GAGCTGCGTTGTGCCG-1	TLTX23_TATTGCTTCGGTCGAC-1	TLTX33_AAGTACCAGAGTGTGC-1	TLTX23_TAACCAGTCTGCTCTG-1	TLTX33_ACGATGTTCCCGAGGT-1	TLTX23_CACGTGGCATACTGTG-1	TLTX33_GAAACCTAGTGGAAAG-1	TLTX23_TTGCTGCCAGACACCC-1	TLTX23_GAAGGACAGGATGGCT-1	TLTX33_GACTGATGTATTTCGG-1	TLTX33_TCCACGTAGCGAATGC-1	TLTX33_AGTGATCAGACATAAC-1	TLTX33_GTCCTCAGTTTCGTTT-1	TLTX33_TACGTCCAGTAGTCAA-1	TLTX33_GTCTTTAAGATGGTCG-1	TLTX33_AGCGATTAGCGTCAAG-1	TLTX33_GGGACCTAGTTAACGA-1	TLTX33_GGGAGTACATCCTTCG-1	TLTX33_CAAGCTAGTACGCTAT-1	TLTX33_TCCTCCCGTCATCGCG-1	TLTX33_CGTCAAAGTTAGAAAC-1	TLTX33_ATTCCATGTTGGACTT-1	TLTX33_CTGTGGGCAAGAGGTC-1	TLTX33_GATTCGAAGGTTGGTG-1	TLTX33_CTGCCATCATCGTCCT-1	TLTX33_TGCGGCAAGTGATCGG-1	TLTX33_AATTCCTGTGGCTACC-1	TLTX33_TATTGCTGTCTCAAGT-1	TLTX33_TCGACGGGTCTTGTCC-1	TLTX33_ATCGCCTCAGCTATTG-1	TLTX33_AAGTGAAGTTGTTGAC-1	TLTX33_GTGGCGTAGAGAAGGT-1	TLTX33_GTCGAATGTTTACACG-1	TLTX33_CTAGACAGTACCTAAC-1	TLTX33_TACCCACAGTATAACG-1	TLTX33_AACTTCTTCATGTCAG-1	TLTX33_GGTTAACGTGCACATT-1	TLTX33_TCGCACTTCGGTCTAA-1	TLTX33_TGTGATGGTAGAGTTA-1	TLTX33_TGTAAGCAGCATATGA-1	TLTX33_CTGTCGTAGGTACATA-1	TLTX33_GTGAGTTGTCACAGTT-1	TLTX01_TCTGGCTTCGCGTGCA-1	TLTX33_AGATGAACAGGTGTTT-1	TLTX33_TCATTGTCATTGCTGA-1	TLTX33_CCACAAATCAAACGAA-1	TLTX33_AACAGGGGTATGTCAC-1	TLTX33_TCGCTCAAGGGTAGCT-1	TLTX33_CTACTATAGATAGTCA-1	TLTX33_AACAACCCATGCGTGC-1	TLTX33_TCGAACATCAGCAGAG-1	TLTX33_GAGTTGTAGCATTTCG-1	TLTX33_CGAGGAATCGTCAAAC-1	TLTX33_GCGAGAAGTTGTACGT-1	TLTX33_TCCTTCTAGAGAGAAC-1	TLTX33_ATTCCTAGTCTTCCGT-1	TLTX33_ATCAGGTTCCGATGCG-1	TLTX33_CTACAGATCCCTTGTG-1	TLTX33_AGTAGCTAGAGTATAC-1	TLTX33_ACTTCCGAGAGCATTA-1	TLTX33_TTCCTTCCAAGAATAC-1	TLTX33_CGGAACCGTGGCTGAA-1	TLTX33_CACTGGGAGGCTTAAA-1	TLTX33_GTGGTTAGTCGATGCC-1	TLTX33_TTTCACAAGTAGGCCA-1	TLTX33_ATCACGAGTTCGTACA-1	TLTX33_TCATACTCATGGCTGC-1	TLTX33_GCACGTGGTGCACAAG-1	TLTX33_GAATCACTCCGTATAG-1	TLTX33_AGGATCTTCCGCTAGG-1	TLTX33_AATGGAATCGCTAGCG-1	TLTX25_AAACGAAGTTTGTTCT-1	TLTX25_AACCTTTTCCATACTT-1	TLTX33_TGCACGGGTTCTCCAC-1	TLTX33_GTACAGTAGTCATGGG-1	TLTX33_CTCAACCGTCGATTCA-1	TLTX33_ATCGTAGGTTTGTTCT-1	TLTX33_CCTCAACGTACCCGAC-1	TLTX33_AACCATGGTGTTTGCA-1	TLTX33_CTGGACGCAAGACAAT-1	TLTX33_GACCTTCCATCGATAC-1	TLTX33_TCAGCCTGTGGTCTGC-1	TLTX33_TTGGTTTCAACAGAGC-1	TLTX33_TCATTCAAGCATGGGT-1	TLTX33_GTCGAATCAACCAACT-1	TLTX33_TGAATGCTCTTTGGAG-1	TLTX33_GGGACTCCATAATGAG-1	TLTX33_TCGCACTAGAATGTTG-1	TLTX33_CTGGTCTCACACCTAA-1	TLTX33_CTGTATTAGCAGCCCT-1	TLTX33_GACCCAGAGATCCAAA-1	TLTX33_GTGCTTCGTCCAAGAG-1	TLTX33_TCCGGGAGTTCGTGCG-1	TLTX33_TCGTCCAAGGAAGTCC-1	TLTX33_ATCGCCTAGGTAGCAC-1	TLTX33_ATTCCCGAGTTTCTTC-1	TLTX33_AGTGCCGCAATGACCT-1	TLTX33_CTCAGTCTCCTATGGA-1	TLTX33_GGACGTCCAAGAATAC-1	TLTX33_TTGTTCATCTGTGCTC-1	TLTX33_TGCAGGCGTGCATTTG-1	TLTX33_GTTGCGGGTTCCGTTC-1	TLTX33_TTAATCCTCTGATTCT-1	TLTX33_CATCCCAAGATAGCTA-1	TLTX33_ATCACTTCACAGCTTA-1	TLTX33_GGAGCAACACTTTAGG-1	TLTX33_TGAATCGAGGTTCTTG-1	TLTX33_AATCGACGTCACCGCA-1	TLTX33_AGGACGATCACACCGG-1	TLTX33_AGTACCAAGCGGGTAT-1	TLTX33_GAAGGACAGTCCGTCG-1	TLTX33_TCTTAGTTCACCTCAC-1	TLTX33_TATTTCGCAGCTCGGT-1	TLTX33_CTCCCAATCGTTAGTG-1	TLTX33_CGGTCAGCAAAGGTTA-1	TLTX33_GCGAGAAAGATGGCAC-1	TLTX33_CGAGGAATCGCGAAGA-1	TLTX33_TACCGAAAGACACACG-1	TLTX33_CTTGATTCAGTAGATA-1	TLTX33_AACAAAGCAATGGCAG-1	TLTX33_TACTTGTGTTGGACTT-1	TLTX33_AGGATAATCGCGTGAC-1	TLTX33_CCTTTGGGTTTATGCG-1	TLTX33_TTCTTCCAGGCTGAAC-1	TLTX33_CACACAATCCTGCTAC-1	TLTX33_AATAGAGAGATCCCAT-1	TLTX33_TTCCAATTCTCTTAAC-1	TLTX33_ACGGTTATCATGCCCT-1	TLTX33_GGAGGTAAGTCCGTCG-1	TLTX33_ACACCAAAGTCAGGGT-1	TLTX33_AAGGTAATCCGCACGA-1	TLTX33_GTAGAAAAGACAACTA-1	TLTX33_GTCATGAAGTCAGAGC-1	TLTX33_CCCTTAGTCGTAGCTA-1	TLTX33_AAGATAGCAATCGCGC-1	TLTX33_GCGTTTCGTGATTCAC-1	TLTX33_CCTCTCCTCACTTGGA-1	TLTX33_GCTGAATAGCCGTAAG-1	TLTX33_ATATCCTGTACCGGCT-1	TLTX33_CGCATAAAGATGAATC-1	TLTX33_CGTGAATGTTTGTTGG-1	TLTX33_CTAACCCTCTGTCTCG-1	TLTX33_ACCTGAACAAACTAAG-1	TLTX33_CCATCACGTATACGGG-1	TLTX33_CAAGAGGCACAAGCAG-1	TLTX33_CCATAAGTCATACGGT-1	TLTX33_GTTCATTCAGAACTCT-1	TLTX33_GACTGATAGTAACGTA-1	TLTX33_AACAGGGAGAGAAGGT-1	TLTX23_TTCACGCCATGACAGG-1	TLTX23_TACACCCGTTCGCGTG-1	TLTX33_TGCAGATGTGCCGTTG-1	TLTX33_TACCGAATCAAGTAAG-1	TLTX33_GAGTTACCAGTAGTTC-1	TLTX33_CCTATCGGTATGTCCA-1	TLTX33_AACCTTTTCATGGATC-1	TLTX33_TTTCCTCCAGAGTTGG-1	TLTX33_TACCTGCGTATGTCAC-1	TLTX33_TACCCACCAGGAATAT-1	TLTX33_AGAAGCGGTTATCTGG-1	TLTX33_GTCTGTCTCTTCTGGC-1	TLTX33_GTCGAATAGCTTTCCC-1	TLTX23_AAGTCGTTCCCATACC-1	TLTX33_AGCGCTGCAAGAAACT-1	TLTX33_CAACGATTCCTACGGG-1	TLTX33_TGGATCATCCACGTGG-1	TLTX33_GGTAGAGTCCAACTGA-1	TLTX33_TTGCATTGTGTATTCG-1	TLTX33_CATTCATCATCTGTTT-1	TLTX33_CCGCAAGCAAGATGGC-1	TLTX33_GGAGATGGTGGACAGT-1	TLTX33_GGACGTCAGTTACGTC-1	TLTX33_GAAGAATGTCCTTGTC-1	TLTX33_CATGGATTCGGCTTCT-1	TLTX33_TAAGTCGGTATCGAGG-1	TLTX33_GACGCTGGTAGCGTAG-1	TLTX33_GTGCACGTCCAATGCA-1	TLTX33_CCTGCATCAATATCCG-1	TLTX33_ATGATCGTCCTAGCTC-1	TLTX33_GCAGGCTTCGGCCTTT-1	TLTX33_CCGAACGTCACCGGTG-1	TLTX33_CCCATTGCAACCTAAC-1	TLTX33_ACGATCAGTACCATAC-1	TLTX33_CTAGGTATCAGTGCGC-1	TLTX33_CTCAGAAAGTAGGGTC-1	TLTX33_TAGAGTCCATCTGTTT-1	TLTX33_TGCTCCATCGACATCA-1	TLTX33_AAAGAACAGGTACCTT-1	TLTX23_ATCATTCAGAACTTCC-1	TLTX23_CGAGAAGGTTAAAGTG-1	TLTX33_CAGTGCGGTTCTCCAC-1	TLTX33_AGGACGACAACAACAA-1	TLTX33_CTTAGGAGTTAGCGGA-1	TLTX33_GAGTCTAGTCCCTGAG-1	TLTX33_TCTACCGAGCGAGAAA-1	TLTX33_CATACCCGTCAGGAGT-1	TLTX33_CGAAGGACACGTATAC-1	TLTX33_GATGGAGGTCACTTAG-1	TLTX33_GTGTAACAGACGATAT-1	TLTX33_GGTCACGCAGAGTTGG-1	TLTX33_GTTTACTAGGATTTCC-1	TLTX33_GTAGATCCATGTGCCG-1	TLTX33_TTCTAGTAGCATCAGG-1	TLTX33_ATCGTAGAGCCTCTGG-1	TLTX33_AACCATGTCAGCGCGT-1	TLTX33_ATTATCCAGTAACCTC-1	TLTX33_CCGGGTACATTGCCGG-1	TLTX33_AGAGAATAGCTAGAAT-1	TLTX33_GAACGTTTCGAACCAT-1	TLTX33_CTGTCGTAGTCCGCCA-1	TLTX33_TCGACCTAGTAGCATA-1	TLTX33_TCATGGAAGGGCAACT-1	TLTX33_AAAGGTACAACAAAGT-1	TLTX33_GGTAACTAGAATTGTG-1	TLTX33_TACATTCCAATCTGCA-1	TLTX33_TCCTTTCGTTGACTGT-1	TLTX33_AGGTTACAGAGGTCAC-1	TLTX33_TACAACGAGAAGTCTA-1	TLTX33_TCGCTTGAGTGGACTG-1	TLTX33_CAACGATTCGATTGAC-1	TLTX33_GACTATGGTTCAGGTT-1	TLTX33_GCCTGTTCACTGCACG-1	TLTX33_GAGTTTGCAGTGTACT-1	TLTX33_AACCACAAGCCGTTGC-1	TLTX33_ATCCCTGAGTTTGAGA-1	TLTX33_GGGACTCTCGGCGATC-1	TLTX33_GTCACTCCAGCTCCTT-1	TLTX33_TGCAGGCTCTAGACCA-1	TLTX33_TCGTGCTCAAGAGATT-1	TLTX33_CATAAGCGTGTTATCG-1	TLTX33_CGGAACCCAGCTGAGA-1	TLTX33_TATCTGTCACCAGCTG-1	TLTX33_AACAACCAGTGCCCGT-1	TLTX01_ACTCCCATCCCATAGA-1	TLTX01_CCCTAACGTCCGGCAT-1	TLTX01_TCCAGAATCATCGCAA-1	TLTX01_CTTGAGAGTTTAGAGA-1	TLTX01_CCTTCAGCACAACGCC-1	TLTX33_GTCTTTACAAGACCGA-1	TLTX01_TATCGCCAGGTGCCAA-1	TLTX01_GAAATGAAGACGCCAA-1	TLTX33_CTACATTCAGATTTCG-1	TLTX33_TGAGCATCAGGCTCTG-1	TLTX33_GATCATGTCTTCCGTG-1	TLTX33_ATTTCACCAGTGGGTA-1	TLTX33_TTTCATGCAGAAACCG-1	TLTX33_CCGGTAGAGCTACTAC-1	TLTX33_TAAGCGTGTTTGTTCT-1	TLTX33_CATCGTCCAGACGCTC-1	TLTX33_CATCCGTTCGGATAAA-1	TLTX33_AGAGAATAGTCGCGAA-1	TLTX33_TACGGGCGTCTGTCAA-1	TLTX33_CCTCACAAGATGGTCG-1	TLTX33_ATTCATCCACGAAGAC-1	TLTX33_TATACCTAGGTGATAT-1	TLTX33_GAGGGATGTTTCGGCG-1	TLTX33_ACCGTTCAGGGTCTTT-1	TLTX01_GGCTTTCCATTGAAAG-1	TLTX33_ATCGGATCAGCCTACG-1	TLTX33_AGAAGCGTCTACACAG-1	TLTX33_AAGCGTTCACGCTATA-1	TLTX33_TAGACCATCGGTCTAA-1	TLTX33_GGAATCTTCCGCACGA-1	TLTX33_TCTTAGTAGTCACGCC-1	TLTX33_GATTCGAGTGCCTACG-1	TLTX33_TCATCCGCAAGTTCGT-1	TLTX33_GTTAGACAGTTGGCGA-1	TLTX33_TCTAACTTCTTGAGCA-1	TLTX33_AAGCATCGTTGAGAGC-1	TLTX33_TGAATCGGTGTTTGCA-1	TLTX33_TGCAGTAGTATGTGTC-1	TLTX33_GTAACACGTGTATTGC-1	TLTX33_GAATAGACAACAAGTA-1	TLTX01_CAGGGCTGTTCCATTT-1	TLTX33_TTTCGATTCCACTTCG-1	TLTX33_CACTTCGAGTGATTCC-1	TLTX33_TTGGTTTCAGCTGTAT-1	TLTX33_TATCCTAGTATTAAGG-1	TLTX33_CTACCTGGTCCAAATC-1	TLTX33_GGAGGATAGCTCCACG-1	TLTX33_AGAGCAGGTGAAAGTT-1	TLTX33_TTGTGGACAATTTCTC-1	TLTX33_GCACATAGTTAACCTG-1	TLTX33_GAGAGGTCATCACGGC-1	TLTX01_TCGTGGGGTAAGTCAA-1	TLTX33_GAACGTTTCCGCGATG-1	TLTX33_GTCCTCATCGAGAATA-1	TLTX33_CCAATTTGTCGTCGGT-1	TLTX33_AGGTGTTAGTAAGAGG-1	TLTX33_TATATCCTCTAAGAAG-1	TLTX33_TAAGCGTTCGGTTCAA-1	TLTX33_GGGCGTTTCCTTCACG-1	TLTX01_CGTGTCTGTCGAACGA-1	TLTX33_GGCTTGGGTGACCGTC-1	TLTX33_TGTACAGCACTGATTG-1	TLTX33_TGGGATTCAGTAACGG-1	TLTX33_TCGAAGTGTAGACACG-1	TLTX33_ATGAGGGCAACAAGTA-1	TLTX33_CTACATTAGAGCATAT-1	TLTX33_CACTGTCGTGCAAGAC-1	TLTX33_AGCTACACAGACCCGT-1	TLTX33_CGAGGCTTCTATCACT-1	TLTX33_TTGGATGAGCCATTTG-1	TLTX33_TTCATTGAGAGAGTGA-1	TLTX33_TACCTCGAGACCAAGC-1	TLTX33_TAGGAGGCACCGTGCA-1	TLTX23_GTCGTAAAGCCAAGTG-1	TLTX33_AATGAAGTCGCTTACC-1	TLTX23_TCTTAGTAGGTCACAG-1	TLTX33_GATGTTGTCCGCACTT-1	TLTX33_CTGTGGGCAGCACCCA-1	TLTX33_AATGGCTAGACCGCCT-1	TLTX33_ACTCTCGGTCGTCAGC-1	TLTX33_GCCATTCCACACAGCC-1	TLTX33_TCATGAGCAACTAGAA-1	TLTX33_GTTAGACAGAGGTCAC-1	TLTX33_GAGAGGTGTCGCACAC-1	TLTX33_AGGGAGTGTAGTTACC-1	TLTX23_GTTGCGGCAGCAGTTT-1	TLTX23_CACTAAGCATCCGAGC-1	TLTX33_CAACGATGTAGTCTGT-1	TLTX33_CCTGTTGTCCACATAG-1	TLTX33_TAACTTCGTCGTAATC-1	TLTX33_TTTAGTCGTGCGAGTA-1	TLTX33_TTTGATCGTACTGCGC-1	TLTX33_GCCGATGCACGTAGTT-1	TLTX01_ACGTTCCAGTGTACAA-1	TLTX33_GATTCTTTCCCATTCG-1	TLTX01_CCGGACATCCTTCACG-1	TLTX33_TGTGATGGTTGAAGTA-1	TLTX01_GCCGTGAAGACTTGTC-1	TLTX33_AATTCCTGTGGATCGA-1	TLTX01_CGCCAGAGTGTGTCCG-1	TLTX33_ATCACGAGTTAGGCTT-1	TLTX33_CCACCATAGTGCCAGA-1	TLTX33_ATCCGTCCACTGCTTC-1	TLTX33_GGAGCAACAACACAAA-1	TLTX33_ACATGCACAATTCTTC-1	TLTX33_TATTGCTGTGGCTTGC-1	TLTX01_GTCATCCAGATGGTAT-1	TLTX25_CCCAACTAGGTGGTTG-1	TLTX33_GTGTCCTCAAGGACAC-1	TLTX01_CCGATCTTCCTAAACG-1	TLTX33_TTCGCTGAGGTTGAGC-1	TLTX33_GTGTGATTCAAGCCCG-1	TLTX23_CTACCTGGTGCATGTT-1	TLTX33_CGGAACCTCAGGTAAA-1	TLTX33_TCTCTGGCAGAAGCTG-1	TLTX33_TTTCACAGTCACGTGC-1	TLTX33_GTTAGACAGGGCAAGG-1	TLTX33_TCATCCGTCTACACAG-1	TLTX25_CCCATTGTCCCTCTAG-1	TLTX33_CTGCCTAGTACTCGTA-1	TLTX33_GTAATCGAGATCACTC-1	TLTX33_CAAGCTATCGCTACAA-1	TLTX33_TCAGTGAGTGCAGATG-1	TLTX01_TCGCTTGTCGCCATAA-1	TLTX33_CTTCTAAAGGGTGAGG-1	TLTX33_GATTTCTCACACAGAG-1	TLTX33_ATGATCGTCCGTACGG-1	TLTX33_CTTCCTTGTATGTCAC-1	TLTX33_AGAACAACAAATCGTC-1	TLTX33_TGACGCGCAATAGTCC-1	TLTX33_ATCCGTCGTGCTCTTC-1	TLTX33_CCAATGAGTGATGAAT-1	TLTX33_CCTACGTCAGTAGAAT-1	TLTX33_TGAGGAGGTGTTAAAG-1	TLTX33_TCTTAGTGTCTATGAC-1	TLTX01_GAGGGATCATGGGAAC-1	TLTX33_TTACCGCCAACTAGAA-1	TLTX33_ATCGTGATCGTCACCT-1	TLTX33_ACCCAAAGTGTTCCTC-1	TLTX33_GCATGATCATTGACCA-1	TLTX33_TGTACAGGTAGACAGC-1	TLTX33_TGTCCCATCTGAGGTT-1	TLTX33_AGCTACAAGACTCTAC-1	TLTX01_CAACAACCAATGCAAA-1	TLTX01_CACTTCGGTCCTTTGC-1	TLTX33_AGAGCCCCAGTTACCA-1	TLTX33_TGGGAGAGTACCTTCC-1	TLTX23_GGGCCATTCACAAGGG-1	TLTX33_TTTCAGTGTCAAAGCG-1	TLTX33_CTCCTTTGTTCTAACG-1	TLTX33_AGCTCAATCGCGTTTC-1	TLTX23_AGGACTTAGCTAGATA-1	TLTX23_ATGTCCCGTGGTCTTA-1	TLTX23_ATGGGTTCATACTGTG-1	TLTX33_TTACAGGCAGTCGGAA-1	TLTX23_GTAATGCTCCCTTCCC-1	TLTX33_GGAGGATGTACAAAGT-1	TLTX23_TTTACGTCAAAGCGTG-1	TLTX23_TTCACCGCACTTTAGG-1	TLTX33_TTCCGGTCATCCGATA-1	TLTX33_CTAACTTTCGTGGACC-1	TLTX33_GCAGCCAGTAGCGTTT-1	TLTX33_CTTACCGCATAGTCGT-1	TLTX33_GTGCACGCAGGGAGAG-1	TLTX33_TGAGGAGGTTCTAACG-1	TLTX33_TCGGGACGTATCAAGA-1	TLTX33_GACGCTGTCCGAGATT-1	TLTX33_AGCGCCAAGCTGGCCT-1	TLTX23_GTCTGTCGTCCGATCG-1	TLTX23_GTAATCGCAAATGAGT-1	TLTX01_CAAGAGGTCACTAGCA-1	TLTX33_GCGTGCACATCGCCTT-1	TLTX33_CCATCACAGCACTCAT-1	TLTX33_TGGTAGTAGGGAGGGT-1	TLTX33_ACATCCCCAGAAGTTA-1	TLTX25_TGGGCGTTCACTCTTA-1	TLTX23_CCTGCATTCGGCTTCT-1	TLTX33_TTGGATGTCAGCCTTC-1	TLTX33_AGGGCCTAGCTGTTCA-1	TLTX23_CTTCTCTCAATTGTGC-1	TLTX33_CAGTGCGCAAGACGGT-1	TLTX23_CAGGGCTTCGCTTTAT-1	TLTX23_GCTCAAACAAAGCTAA-1	TLTX33_TCGATTTGTTGGCCGT-1	TLTX33_GTAGAGGGTACAGTCT-1	TLTX23_CAGTTCCAGGATTTAG-1	TLTX01_GGCTGTGTCGACGAGA-1	TLTX33_AAGTGAAGTCTTGTCC-1	TLTX33_GTGTGATGTTCCATTT-1	TLTX33_GTGCTGGCAATGAACA-1	TLTX33_ACTATTCTCTATCACT-1	TLTX33_ATTCTACAGAGGCCAT-1	TLTX23_CCTGCATCACGGTGAA-1	TLTX01_TCGGGACAGGGAACAA-1	TLTX01_CATGCAAGTTTACTGG-1	TLTX01_AACCATGAGGCCCGTT-1	TLTX01_TGCAGTAAGGAACGTC-1	TLTX01_TGGAGAGCATAGAATG-1	TLTX01_TAAGTCGCACGCTATA-1	TLTX33_GAAGGGTAGGGCAGAG-1	TLTX33_TACTTACAGGCTCAAG-1	TLTX33_CGGAATTCAGAGCTAG-1	TLTX33_TCCCACACAGTAGAGC-1	TLTX33_ATTCACTCACTGAGTT-1	TLTX33_CCCTCTCGTGGTCCGT-1	TLTX33_CACGAATAGGGTGAGG-1	TLTX33_TCTTAGTTCGTTCATT-1	TLTX33_TCTTTGATCTTCCAGC-1	TLTX33_GGTGTTACAAGGCGTA-1	TLTX01_AAGTACCCAGCTCCTT-1	TLTX01_ATGCGATTCCGGCTTT-1	TLTX33_GTCCACTAGTGTGTTC-1	TLTX01_TGACGCGTCTTCTAAC-1	TLTX33_CAGCACGAGTCCGTCG-1	TLTX33_AATCGACGTGGTATGG-1	TLTX33_TTCTAACCAGGAGACT-1	TLTX23_CTTCGGTGTAGTCACT-1	TLTX23_AGTAGTCGTCGAAACG-1	TLTX33_GGCTTGGAGTCCCGAC-1	TLTX33_TTTAGTCAGAGGGCGA-1	TLTX23_ATTCCTAAGCTGGTGA-1	TLTX33_TCCATCGCAGAGATTA-1	TLTX33_TTTCATGAGATAGTCA-1	TLTX23_AAGTTCGTCTTGGAAC-1	TLTX33_GGTTCTCCAGCGAACA-1	TLTX33_AGGCCACGTTTCACAG-1	TLTX01_GTAAGTCCACCAACAT-1	TLTX01_CCACACTGTACCTAGT-1	TLTX01_TAACGACTCATCACTT-1	TLTX33_TGGTACACACCCAATA-1	TLTX33_TACGGTATCCGCACGA-1	TLTX33_CATTGTTTCTCTCAAT-1	TLTX33_GTGCACGGTTTGGAGG-1	TLTX23_AGGACGAGTGTTAACC-1	TLTX23_GGGAAGTAGCTTGTTG-1	TLTX23_AAGACTCGTTCGATTG-1	TLTX01_CCCTAACGTAGCGTTT-1	TLTX01_GGGTGTCTCTGACAGT-1	TLTX01_CACCAAAGTACTCCGG-1	TLTX01_ACGATCACACTCCTGT-1	TLTX01_GCCAGTGGTGTCTTGA-1	TLTX01_AGATGAACAGAGCCCT-1	TLTX01_TTAGGCAAGCGAGTCA-1	TLTX01_CACGAATAGACCATGG-1	TLTX01_ATCCCTGCAGGAAGTC-1	TLTX01_CTAGGTAAGATGGTAT-1	TLTX33_TGCGGCAGTACGGTTT-1	TLTX33_ACCACAACATCCTTGC-1	TLTX01_GAGAGGTGTTTGGGAG-1	TLTX33_TCCATCGCAAATGCTC-1	TLTX33_GGAGGATTCAGGAAGC-1	TLTX33_CTGTGAATCCATTGGA-1	TLTX33_TACCCGTAGCTGCCAC-1	TLTX33_TCGCTTGCAGTGCCTG-1	TLTX23_CAGCAATAGTGTTGAA-1	TLTX23_TGTTGGATCGCCCAGA-1	TLTX01_TCGCTTGGTTGGGATG-1	TLTX33_TTTGACTGTTCCGGTG-1	TLTX23_GACAGCCTCGAACCAT-1	TLTX23_TGCACGGAGCAATAAC-1	TLTX33_TCGACGGTCTCTGAGA-1	TLTX23_CCATAAGCAGTCTACA-1	TLTX33_TATGTTCAGTGATAGT-1	TLTX23_ACACGCGGTACCCGAC-1	TLTX25_TGTACAGTCCTATTTG-1	TLTX33_GTGGCGTAGTTAGTAG-1	TLTX33_ATACCGATCCTTATCA-1	TLTX33_ACATCGAAGTTCTCTT-1	TLTX33_TTTCACAGTGATACTC-1	TLTX33_TGTCAGATCTGTCAGA-1	TLTX33_CGCATGGGTTTACTTC-1	TLTX33_TGAGCGCAGCAAGTGC-1	TLTX33_TTACCATTCTCAATCT-1	TLTX33_CACTGGGCACCGGCTA-1	TLTX23_TTAGTCTAGTAAGGGA-1	TLTX33_CAAGCTATCTGGTGCG-1	TLTX33_TGCTTCGAGCTAGAAT-1	TLTX33_CAACAGTGTGGAAGTC-1	TLTX33_TTGCATTTCACCTGGG-1	TLTX33_TTATTGCGTGTCCGGT-1	TLTX33_ATTTCACTCAATCCAG-1	TLTX33_CTAGGTAAGGGAGGTG-1	TLTX33_CCGTAGGGTAATGCTC-1	TLTX33_CAAGAGGCACGCAAAG-1	TLTX33_GCTACAAGTAGTCGGA-1	TLTX33_CCAAGCGAGCTAGATA-1	TLTX33_GTAACACGTGCCGAAA-1	TLTX33_AGCCACGAGTCTAGAA-1	TLTX33_TAACACGAGTAGATCA-1	TLTX33_TTACAGGAGTTCATCG-1	TLTX33_TTTCAGTCAGACTCTA-1	TLTX33_TATGTTCAGGTATTGA-1	TLTX33_AATGCCAAGCAGCGAT-1	TLTX33_AACAAGATCCTTCTTC-1	TLTX33_CTGCCTAAGGCTTAAA-1	TLTX33_AGTGATCCAGTCAACT-1	TLTX33_TATATCCTCGAACTCA-1	TLTX33_AGACTCATCATATGGC-1	TLTX33_ACTCCCATCCGCTGTT-1	TLTX25_CGATCGGGTCGCGGTT-1	TLTX01_GTTAGTGCAAGGTCAG-1	TLTX01_ACACGCGAGTTGGCGA-1	TLTX01_AATCGACGTGTTGCCG-1	TLTX01_TATCTTGTCTTGGATG-1	TLTX33_TCTACCGCAACACTAC-1	TLTX33_GCAGCCAGTGAGATTA-1	TLTX01_GCTTCACTCAGACAAA-1	TLTX01_ATGACCATCCCATACC-1	TLTX33_TATACCTGTATGAGAT-1	TLTX01_ATGAGGGAGCGAAACC-1	TLTX33_TTGGGATAGTCAGCGA-1	TLTX33_GATTCGAAGACTTCCA-1	TLTX33_AACCTTTCATGACGAG-1	TLTX33_ATGCATGTCGATGGAG-1	TLTX23_CCTTTGGGTAGAGGAA-1	TLTX23_TGTTTGTCAGTCGCTG-1	TLTX23_TTTCGATTCCATGCAA-1	TLTX23_ATGCCTCCACTCCGAG-1	TLTX23_TATGTTCTCTCTGCTG-1	TLTX23_GCCAGGTAGTGGTGGT-1	TLTX23_GCCCGAATCTTCCCAG-1	TLTX33_CCTATCGGTGATCATC-1	TLTX23_TCATGCCAGGCCATAG-1	TLTX23_ATTCATCCATAAGCGG-1	TLTX23_GACTCAAAGTTTGCTG-1	TLTX23_TAGATCGGTATACAGA-1	TLTX23_AAGTTCGTCGAAGCAG-1	TLTX23_GACCTTCTCCACTGGG-1	TLTX23_AGGACTTCAAACACGG-1	TLTX23_GCGGATCAGCCAAGGT-1	TLTX23_TATTGCTAGGTTGACG-1	TLTX23_GTCCACTGTCGGATTT-1	TLTX23_GATGATCGTAGCACGA-1	TLTX23_GAGTGTTTCTTAATCC-1	TLTX23_ACTGATGTCGTGTGGC-1	TLTX23_GGGAGATAGCGTGAAC-1	TLTX33_GTGGAGACAGAATTCC-1	TLTX23_GTTTGGAGTTGGGCCT-1	TLTX23_TGTACAGTCCATGCAA-1	TLTX23_GGGATCCTCGAGTCTA-1	TLTX23_GAAGGACAGCCAGTAG-1	TLTX23_AGGCCACTCCATGCAA-1	TLTX23_GAACACTTCTACGCAA-1	TLTX33_CGAGGAAGTGGCGTAA-1	TLTX23_ATCACTTCATCGCTGG-1	TLTX23_TTCATTGCAAGTGGCA-1	TLTX23_CTACCTGTCACGGGCT-1	TLTX23_CCCGAAGGTTTCCATT-1	TLTX23_TCTCACGTCGAAGCCC-1	TLTX23_ATCACGACATTGGCAT-1	TLTX23_CATCAAGTCTGCACCT-1	TLTX23_GACGTTATCTACCAGA-1	TLTX23_ATGCATGGTGATATAG-1	TLTX23_CCTATCGGTCAGCTTA-1	TLTX23_CCACACTAGATTAGTG-1	TLTX23_CCCTCAAGTTGCAACT-1	TLTX33_GCCAGCATCAGCTGTA-1	TLTX23_TCTGGCTAGGAAACGA-1	TLTX23_CACAGATAGCTCATAC-1	TLTX23_TTGTTTGAGCATTGAA-1	TLTX23_CTTGATTCACAAGTTC-1	TLTX33_AGTTCGACAGCTGGTC-1	TLTX23_GGTAGAGCAAGTTCGT-1	TLTX23_TGTTTGTGTCTGATCA-1	TLTX23_GGTGAAGTCATCCTAT-1	TLTX23_CATCCGTAGCGTCGAA-1	TLTX23_TACAGGTTCCCGTTGT-1	TLTX33_AGGAGGTTCCTCATAT-1	TLTX23_ACTACGATCCGCACGA-1	TLTX23_CTCCAACCAGGCTATT-1	TLTX33_GCTGAATTCTAACACG-1	TLTX33_TTCACGCAGCTCTTCC-1	TLTX23_TAATTCCGTAGTGGCA-1	TLTX23_GTGGAAGTCCGAAATC-1	TLTX33_CATGGTAAGAAACTAC-1	TLTX23_CTGAATGCAGCATCTA-1	TLTX23_TCCTTCTAGTCGAATA-1	TLTX23_AGCTCAACACTGCGAC-1	TLTX33_AAGCGTTGTGCACATT-1	TLTX23_GGGCTCATCCACCCTA-1	TLTX23_CTTACCGTCGCGTGAC-1	TLTX23_CGAAGTTTCTTCTTCC-1	TLTX23_TAACACGAGCGTGAGT-1	TLTX23_AACCTTTTCCCGTAAA-1	TLTX23_TATCTTGTCCGGCTTT-1	TLTX23_TACAACGGTGATACAA-1	TLTX23_GCTTGGGCAGCTCTGG-1	TLTX23_CCAATTTTCCCTCAAC-1	TLTX23_CAGCAGCAGCTCCACG-1	TLTX23_TCCTTTCCAGTCTACA-1	TLTX33_GGAGAACTCGTAGTGT-1	TLTX23_GCCAACGAGAATACAC-1	TLTX23_TGACCCTCAGCAGGAT-1	TLTX23_GTACAGTAGCGAATGC-1	TLTX23_GAAACCTGTACCGCGT-1	TLTX23_TCATGGATCAAGCCCG-1	TLTX23_ATAGGCTTCCGTATAG-1	TLTX23_TTTCATGGTATAGGAT-1	TLTX23_TACCCACCAGGTCTCG-1	TLTX23_CAGTTCCTCCATCTAT-1	TLTX23_GCATGATCACTTCAAG-1	TLTX23_TGGGATTAGGCTGGAT-1	TLTX01_AGGCCACCATCGGAAG-1	TLTX23_CCAAGCGCACGCTGTG-1	TLTX23_AGAGAGCAGATAGTGT-1	TLTX23_GATTGGTTCCGTGGTG-1	TLTX23_TCTCCGACACCGGAAA-1	TLTX23_CTCAGTCCATTCTCTA-1	TLTX23_GATGGAGTCGACGTCG-1	TLTX23_TTCGATTTCTCTATAC-1	TLTX23_TCGCTTGGTACATACC-1	TLTX23_ATCACTTAGTGGATTA-1	TLTX23_TTGAGTGCAACGAGGT-1	TLTX33_TCATGTTGTCCATAGT-1	TLTX23_CCTTTGGAGAGGCGTT-1	TLTX23_TGGATGTCAGTAGAAT-1	TLTX33_AGGGAGTCATCCGGTG-1	TLTX01_CGGGACTGTCGCATCG-1	TLTX23_GATTCGACACGGTAGA-1	TLTX33_TCTATACTCAGGGTAG-1	TLTX33_CTAGGTATCACCCATC-1	TLTX33_TGGGATTCAAATAGCA-1	TLTX33_CCACGTTGTGGCCCAT-1	TLTX33_CAGCAATTCTTGAACG-1	TLTX33_CACGTTCGTACAGAAT-1	TLTX33_TGGGTTAGTTTCCATT-1	TLTX33_ACCAACATCTTCCCGA-1	TLTX23_GTAACACCAGCGTGCT-1	TLTX23_TCCACCACACATATGC-1	TLTX23_AGTTAGCAGCCTTGAT-1	TLTX23_CATCGTCCAGCTACTA-1	TLTX23_TGCGACGGTCAGCTTA-1	TLTX23_AGCATCAAGCAATAGT-1	TLTX18_GTGTTCCAGGACTATA-1	TLTX01_GAGATGGGTACGCTTA-1	TLTX01_AAGTACCTCCGCAGTG-1	TLTX23_AGTACCAGTTGGCCTG-1	TLTX18_TGCACGGAGCAACTCT-1	TLTX23_CTGTAGAGTCTCTCAC-1	TLTX23_TCTACATAGTTGCATC-1	TLTX23_GAGCTGCCACAGCCTG-1	TLTX23_AGCGTATCAAGTGGTG-1	TLTX23_GGGATGAAGCCTCTTC-1	TLTX33_GGTCACGAGGGCTTCC-1	TLTX23_GTCTCACGTACCGTGC-1	TLTX23_CACATGAGTTCAGTAC-1	TLTX23_GTACAGTAGCGTCTGC-1	TLTX23_TACCGAAAGTCTTCCC-1	TLTX23_CCCAACTCAGTCAGAG-1	TLTX23_GCCAACGAGCATGGGT-1	TLTX23_CCCTCTCCAGTTGCGC-1	TLTX23_CTGGACGTCAACTGGT-1	TLTX33_TCACTATGTACGGCAA-1	TLTX23_TCCCAGTAGTAAACGT-1	TLTX33_AACGAAAGTGCCTAAT-1	TLTX33_GGAGAACAGAGTATAC-1	TLTX33_ATCGTCCAGGCGTTAG-1	TLTX23_GTAGGTTGTGTGGACA-1	TLTX23_CACGAATTCCGTGGCA-1	TLTX18_TTAGGGTTCGTCCTCA-1	TLTX33_GTCTAGACAGTCGCAC-1	TLTX33_GCGAGAAGTACTTCCC-1	TLTX23_TACAACGGTTTACGAC-1	TLTX23_CTAAGTGAGCTCAGAG-1	TLTX23_GCACGTGAGACCAGAC-1	TLTX23_CCCATTGTCGCCGAGT-1	TLTX23_CCTCAGTAGCTTCTAG-1	TLTX23_AGCCAGCTCATCGCCT-1	TLTX23_GGAACCCCATGGAAGC-1	TLTX23_GATTCGATCTCGGTCT-1	TLTX23_ACCTACCAGGTTGACG-1	TLTX23_GCGTGCAGTGTGAGCA-1	TLTX23_TGCTGAAAGCCATGCC-1	TLTX23_TAGACTGGTTATTCTC-1	TLTX23_GATTGGTTCCATTTAC-1	TLTX23_GTGTCCTAGTCAATCC-1	TLTX23_TCCACGTCAGTATACC-1	TLTX23_ATGTCCCGTGTCCTAA-1	TLTX23_GGAGATGTCAAGGAGC-1	TLTX23_TGATCAGTCTAGTCAG-1	TLTX23_TTTGGAGGTCCTCAGG-1	TLTX23_ATCCACCGTTCTTGTT-1	TLTX23_CACTGGGGTCAGACGA-1	TLTX23_TAGGAGGAGTAAATGC-1	TLTX23_GTTTACTGTGTATTCG-1	TLTX23_GGTGTTAGTCAGACGA-1	TLTX23_TCTCCGACAATGTTGC-1	TLTX23_CCGGTGATCAGAGCAG-1	TLTX23_GTGGAAGCAAGAAATC-1	TLTX23_ATCGTGACAGTAGTTC-1	TLTX23_TGAGGGACAGGTTCGC-1	TLTX23_TCGGATACAGTAGGAC-1	TLTX23_GTGAGGACATTAGGAA-1	TLTX23_TCGGGACAGCCACTCG-1	TLTX23_AACCTGAAGGCGTCCT-1	TLTX18_GGGTTTAGTATTGAGA-1	TLTX23_TCTCAGCGTGGACCTC-1	TLTX23_CAGCGTGAGGGTATAT-1	TLTX23_CCGTGAGGTGCCTTCT-1	TLTX23_GGGTGAAGTCGCGTCA-1	TLTX23_GATGTTGGTGTGGTCC-1	TLTX23_GAAGAATAGCACACAG-1	TLTX18_CTTCTCTCATTGTAGC-1	TLTX23_CTACATTTCACCGCTT-1	TLTX23_ATTACCTTCCTCTAAT-1	TLTX23_AATCGTGCAGGCGATA-1	TLTX23_CATCGGGGTTCAACGT-1	TLTX23_ATACCTTAGGAGTATT-1	TLTX23_CATTTCAAGATCGCCC-1	TLTX33_TCCTAATTCCTTCTAA-1	TLTX23_GTCACTCAGAAGGGAT-1	TLTX18_AGACACTTCGGACGTC-1	TLTX23_AATGCCATCATAGCAC-1	TLTX23_CCTTCAGAGTAAGAGG-1	TLTX33_AAAGTGAAGCCTAGGA-1	TLTX33_CTCATTAGTCTTCGAA-1	TLTX23_TACCTGCAGCAACAAT-1	TLTX23_AATAGAGTCCCATAGA-1	TLTX18_GTTACGAGTAGTATAG-1	TLTX23_ATTACCTGTGCATACT-1	TLTX23_TGTTACTCACCCTATC-1	TLTX23_GTAACCAGTTACCCAA-1	TLTX18_GACCTTCGTTGCAAGG-1	TLTX18_CCCGGAATCGTAATGC-1	TLTX01_AAGCGTTGTGTTTGCA-1	TLTX23_GATGCTAGTTCAGCTA-1	TLTX23_TGTGAGTGTCCAAAGG-1	TLTX23_AGACAGGCACCTGATA-1	TLTX23_TTTATGCCAGAGGCAT-1	TLTX23_CGATCGGAGGATACCG-1	TLTX23_ATTCATCTCCAATCCC-1	TLTX23_TGCAGGCGTACGACTT-1	TLTX23_TTCATGTCAGAGAGGG-1	TLTX23_CAAGACTGTCCAAGAG-1	TLTX23_GTGCAGCCAGAAGTTA-1	TLTX33_GATCATGTCAATGTCG-1	TLTX23_CTCTCAGGTTTAAGGA-1	TLTX23_GGGCCATCAACCACAT-1	TLTX23_CGTAGTAGTATGGGAC-1	TLTX23_CAAAGAACAGAAATCA-1	TLTX23_CTGCTCAAGTAAACTG-1	TLTX23_TCGTGCTCAAGCGCAA-1	TLTX23_GAGACTTCAAGCACAG-1	TLTX23_GAAGTAACATTAGGCT-1	TLTX23_AGGAATAGTCTACGTA-1	TLTX23_GTGGTTAAGCATACTC-1	TLTX23_TGTCCCAAGCTTCGTA-1	TLTX23_GCAACATTCCGCAGTG-1	TLTX23_GCATGATTCACAATGC-1	TLTX23_GTTGTGATCAGCGTCG-1	TLTX23_CTAGGTACACGCTATA-1	TLTX23_CTTTCAATCAAACTGC-1	TLTX23_TCGGGTGGTTTACGAC-1	TLTX23_CTAGGTACAATACAGA-1	TLTX23_TGCCGAGCAATCTCGA-1	TLTX23_CTGCCATAGCGACCCT-1	TLTX23_GAAGGACGTGTGGTCC-1	TLTX23_ACACGCGCATTGTAGC-1	TLTX23_ACGTAACTCCGGCTTT-1	TLTX23_CACTAAGGTGACCTGC-1	TLTX23_AACAACCTCATTGTGG-1	TLTX23_ATTCATCAGACTCAAA-1	TLTX23_TCCTTCTGTGGTGATG-1	TLTX23_CATCCCAAGACATATG-1	TLTX23_ACTCTCGCATGAAGGC-1	TLTX23_CCGGTAGCACACAGCC-1	TLTX23_GGAATGGCATCGTCCT-1	TLTX23_TAGGGTTTCTTACGTT-1	TLTX23_CAAGACTTCAACTACG-1	TLTX23_ACCCTCAAGCCAGACA-1	TLTX23_CACACAAAGCACTCCG-1	TLTX33_TGCTCGTTCGTAGGAG-1	TLTX33_TGCATCCCATAGCACT-1	TLTX23_CCACGTTTCGATTTCT-1	TLTX23_ACTTAGGGTGCCCTTT-1	TLTX23_CGGGACTAGGAATTAC-1	TLTX23_TCCCACATCAAATGAG-1	TLTX23_GAGAAATCACTGTTCC-1	TLTX23_GTAGATCTCCACGGAC-1	TLTX23_GCGGAAAGTTTGTGGT-1	TLTX23_TTGTGTTGTCCTCCTA-1	TLTX23_TAGTGCAGTTTCGTAG-1	TLTX23_TGGGCTGCACGGTGCT-1	TLTX23_TTCTCTCTCACTTTGT-1	TLTX23_TCATTACTCGGCTTCT-1	TLTX23_AGACCATGTAGACGGT-1	TLTX23_AAGGAATTCTAGGCCG-1	TLTX23_CGTGCTTAGCACTCTA-1	TLTX23_TATTTCGAGGCCTGAA-1	TLTX23_TGTCAGATCTGATGGT-1	TLTX23_CATGCCTGTTACAGCT-1	TLTX23_TCTATCAGTAGAAACT-1	TLTX33_GTGTGGCAGACAGCTG-1	TLTX23_CACGTGGCACTGGCGT-1	TLTX23_TGTTCTAGTGCCCTTT-1	TLTX33_ATAGACCCAATCACGT-1	TLTX23_CTTAGGATCCGCAGTG-1	TLTX23_CTACTATTCTGCAGCG-1	TLTX23_ATTCCTAAGTTACTCG-1	TLTX23_CCATCACTCATCTATC-1	TLTX23_CCAAGCGTCACTCGAA-1	TLTX23_CGATGGCAGTAAGGGA-1	TLTX23_ATCCCTGGTCACCTTC-1	TLTX23_CCATCACAGAGGCTGT-1	TLTX23_TAACGACCAAATACAG-1	TLTX23_CAAGGGACAGACGCTC-1	TLTX23_TCGTGCTCAAATGCTC-1	TLTX23_TCAAGCAAGACAGCGT-1	TLTX23_CTGGCAGAGGACTGGT-1	TLTX23_GATCAGTCAGCAGTCC-1	TLTX23_TGGTAGTCATCGAAGG-1	TLTX23_CTCAATTAGTTTCGAC-1	TLTX23_ACACCAAGTCTCAAGT-1	TLTX23_GTCTTTAGTATCAGCT-1	TLTX23_GAGGCCTTCTGGACCG-1	TLTX23_CAGATCATCCGGCTTT-1	TLTX23_GAGCCTGCACCTTCGT-1	TLTX23_CCGGTGAAGGAACTAT-1	TLTX23_CTATCTACAAATTAGG-1	TLTX23_ACGTAACTCATCGGGC-1	TLTX23_TGAGACTTCGAAGGAC-1	TLTX23_TACCGGGCATGGATCT-1	TLTX23_ACTACGAAGCAAATCA-1	TLTX23_TCAGGTATCTCAATCT-1	TLTX23_GCGTGCAGTTACCTTT-1	TLTX23_GAGCTGCAGCTACTGT-1	TLTX23_TCCATGCAGATGGCAC-1	TLTX23_GGGATCCAGGCACGAT-1	TLTX23_ATGAAAGCAATGGGTG-1	TLTX23_GGTTAACGTCAGTCGC-1	TLTX23_ATCCCTGGTCAGTCCG-1	TLTX33_CAAGACTTCGCTACGG-1	TLTX33_TCGAACAAGTACTCGT-1	TLTX23_TCGAACAGTCGTTGCG-1	TLTX23_GGTAATCTCAGGAGAC-1	TLTX23_ATTCTTGAGAATCTAG-1	TLTX23_CTTCAATTCCGTCCTA-1	TLTX23_ACTATCTAGAGTGAAG-1	TLTX23_TGTGAGTCAGACACCC-1	TLTX23_CATTCTATCCACAAGT-1	TLTX23_GTGCTGGGTCATGGCC-1	TLTX23_GTTACAGTCAGCTTGA-1	TLTX23_TCGTGCTAGGATACCG-1	TLTX33_GTGTAACCACCATATG-1	TLTX23_AGTCTCCGTCTTGCGG-1	TLTX33_GAGTTGTGTGATCGTT-1	TLTX33_CATTCCGGTAACCCGC-1	TLTX23_ATCCTATTCAATCCGA-1	TLTX23_ATTCTACAGTAAATGC-1	TLTX23_TACCTGCAGCATTTGC-1	TLTX18_AGTGCCGAGCTAATGA-1	TLTX23_ATACCTTGTTCTAACG-1	TLTX23_GAAGGACCAGCCCACA-1	TLTX23_AGTGCCGCATCTAACG-1	TLTX23_TGTTCATAGATTGGGC-1	TLTX23_TGAGTCAGTGTCTTCC-1	TLTX23_CGCGTGATCCATCGTC-1	TLTX23_GCATGATGTCAAGGCA-1	TLTX23_AGCCAGCCAACACACT-1	TLTX23_ATGGGTTAGCAAGGAA-1	TLTX23_AATGACCAGTCCTGTA-1	TLTX23_GACTCAAGTCCTGTCT-1	TLTX23_AAGAACACACCCTTAC-1	TLTX23_ACTGTGAGTGCTGCAC-1	TLTX23_TCATGAGTCAACTGAC-1	TLTX23_TATTTCGCATTGCTTT-1	TLTX23_TTCTTCCCACAATTCG-1	TLTX23_TCAAGTGAGTCAAGCG-1	TLTX33_GGGATCCAGTACGAGC-1	TLTX23_TTCAATCAGCGTTGTT-1	TLTX23_TACCGGGGTGGTCAAG-1	TLTX23_TGCTTCGTCCGAGCTG-1	TLTX23_TCCTCTTCATCCGATA-1	TLTX23_TAACACGTCTAGCCTC-1	TLTX23_GGAACCCTCAGCCTCT-1	TLTX23_CATCGTCTCGCGGTAC-1	TLTX23_CGAGGAATCTTTGATC-1	TLTX23_TGTTCCGGTTCACCGG-1	TLTX23_CACGTGGAGAACAAGG-1	TLTX23_CCTACGTGTCCTCAGG-1	TLTX23_GCCAACGGTCATACCA-1	TLTX23_AAGTTCGGTCCTCATC-1	TLTX23_ACCAAACTCAGCTGAT-1	TLTX23_TAACCAGAGGAACGAA-1	TLTX23_TAACTTCTCTTCCACG-1	TLTX23_CATTCTAGTGATACTC-1	TLTX23_GTCATGATCAATCGGT-1	TLTX23_AGCATCACAGAATTCC-1	TLTX23_ATGGGAGCAGCTGGTC-1	TLTX23_ATTTCACCACGGTCTG-1	TLTX23_ATCCACCGTGATACTC-1	TLTX01_TCTACATGTAACCCTA-1	TLTX23_ACGTTCCGTATCGAAA-1	TLTX23_AAGCCATTCAGTGCGC-1	TLTX23_CAGTTCCCAGCTTCGG-1	TLTX23_GAGATGGCAAACACCT-1	TLTX23_GGATGTTTCCTTCTGG-1	TLTX23_TACGCTCTCTGAGTCA-1	TLTX23_ACCCTTGCACAAATGA-1	TLTX23_CGGCAGTAGTTATGGA-1	TLTX23_CACGTGGCAGATCCTA-1	TLTX23_GTATTGGGTGTAAATG-1	TLTX23_CCACCATAGTTTGTCG-1	TLTX23_AACAAAGAGTAACGAT-1	TLTX23_TTGTTGTTCTACACTT-1	TLTX23_TCGGGCAAGTGTAGAT-1	TLTX33_TAGACCACAGCAGTAG-1	TLTX33_CTGCGAGTCCCATGGG-1	TLTX23_TGCATGATCTAGCAAC-1	TLTX23_TCCTCCCAGAGACAAG-1	TLTX23_GGATGTTCACCCTATC-1	TLTX23_ACGATCATCATTGCGA-1	TLTX23_GAGCTGCGTTTATGCG-1	TLTX01_TATACCTGTGCAAGAC-1	TLTX33_AGAACAACAAACTCTG-1	TLTX33_GTGCAGCAGTTCCATG-1	TLTX23_GGGATCCGTATCGTAC-1	TLTX23_ACTTATCCATCCGAAT-1	TLTX23_GTGTTAGTCCGGTTCT-1	TLTX23_AGGTTGTAGAGCCATG-1	TLTX23_TTTGATCAGTATGATG-1	TLTX23_GAAGTAAAGACAGCTG-1	TLTX23_GTGACGCAGAATTCAG-1	TLTX23_ACTACGAAGATCCCGC-1	TLTX23_AGAAATGAGGGCAACT-1	TLTX23_TGCTTCGGTCATGCAT-1	TLTX23_CCTTGTGTCCACTTCG-1	TLTX23_AGAAGTATCCAAGCAT-1	TLTX23_CATTGTTCACGGGTAA-1	TLTX23_ACGGTTACACTTGAGT-1	TLTX23_CTACTATAGGCCTAAG-1	TLTX33_ACCACAAGTAGCGATG-1	TLTX23_CACCGTTGTTACCGTA-1	TLTX23_CCACGAGTCAGACAAA-1	TLTX23_AGGCATTAGTGTTCCA-1	TLTX23_GGTGATTTCTTTCCGG-1	TLTX23_TCTGTCGCACGTAGAG-1	TLTX23_CCCTGATCACCGTGAC-1	TLTX23_AATGAAGTCACGATCA-1	TLTX23_CAGTGCGCAGACGCTC-1	TLTX23_TACCTCGCAGTGTACT-1	TLTX23_CTGTACCTCCAATCCC-1	TLTX23_GAGGGATGTCATAAAG-1	TLTX23_CGTAGTATCGAGAGAC-1	TLTX23_GGAGAACAGGTTACCT-1	TLTX23_CGAGTGCTCCTACGAA-1	TLTX23_CTGGTCTTCGCAGTTA-1	TLTX23_TAACTTCAGCCATTGT-1	TLTX23_TATTTCGGTCTGATAC-1	TLTX23_GGTGGCTAGTTGCTGT-1	TLTX23_AACGAAACATGCCATA-1	TLTX23_TGAATCGGTCTTACAG-1	TLTX23_CGGGCATTCTTCTCAA-1	TLTX23_CAGGGCTAGTCACTCA-1	TLTX23_GTGAGTTCATGATGCT-1	TLTX23_ATCCCTGTCGACTCCT-1	TLTX23_GGGATGACACTCACTC-1	TLTX33_GGCTGTGCACTGTCGG-1	TLTX23_AGACAAATCATTTGTC-1	TLTX23_AATGAAGAGCAAATGT-1	TLTX23_CCATCACAGTGTCATC-1	TLTX23_CTCATTACACCAGGTC-1	TLTX23_TCAATCTTCAAAGGTA-1	TLTX01_TACGCTCAGAGAGCCT-1	TLTX01_TTCAGGAGTTCCGTTC-1	TLTX01_CGGCAGTCAATGTCAC-1	TLTX33_TGTACAGTCTCGTTTA-1	TLTX23_ACCTGTCCATGGGAAC-1	TLTX33_TGCTTCGTCGCAATGT-1	TLTX33_GACTCAAGTTATGTGC-1	TLTX23_GAAACCTTCCACTGGG-1	TLTX23_TTGGGTACAGAATTCC-1	TLTX23_TATTCCATCATTGCGA-1	TLTX33_GTAGAAACATAATGAG-1	TLTX23_GGAGGTAGTGACCGTC-1	TLTX33_ACCTGAATCGACGACC-1	TLTX23_GCCCAGAGTTCCAGGC-1	TLTX23_CGGGCATAGCGTATAA-1	TLTX33_TATCAGGGTGCCGTTG-1	TLTX23_ATTCAGGTCATTTGTC-1	TLTX23_CTTCTAAAGGTCCAGA-1	TLTX23_GCATTAGAGGTCCTGC-1	TLTX23_TTCCACGGTCGTTGGC-1	TLTX33_TTTACGTTCCGACATA-1	TLTX23_ATTTCTGTCAGGGTAG-1	TLTX23_TCGCAGGTCAGCATTG-1	TLTX23_CCCTCTCAGCCTATCA-1	TLTX23_TCCACGTGTCTACAAC-1	TLTX23_TGCATCCTCTGCTCTG-1	TLTX23_GGTTCTCAGTCTCGTA-1	TLTX23_TGATCAGTCAGACTGT-1	TLTX33_GGTGTCGTCAAACCTG-1	TLTX33_TTCGCTGAGAATCTAG-1	TLTX33_TAGTGCATCGAGCTGC-1	TLTX33_AAGCATCAGATCGCTT-1	TLTX33_CCACTTGCATAACTCG-1	TLTX33_GTGCTGGGTCAGTCGC-1	TLTX25_TTACTGTAGAGAGGTA-1	TLTX33_CCTCCTCTCAACCCGG-1	TLTX33_TTATTGCGTATAGGGC-1	TLTX33_TCCACCAGTGGATCGA-1	TLTX33_GAAGAATGTTACAGCT-1	TLTX33_TCAGCAAAGCACCGAA-1	TLTX33_AGTCACATCTCCTGAC-1	TLTX33_TCACGGGAGCCAAGTG-1	TLTX33_CTAAGTGCATCGTTCC-1	TLTX01_ATCCACCGTTAGGCTT-1	TLTX33_AACTTCTGTTGCCGAC-1	TLTX33_AGACTCAAGTTGAATG-1	TLTX33_GGGTGAATCTCAGGCG-1	TLTX33_TGCAGGCAGGCACTCC-1	TLTX33_GTGCTGGAGTCCGCGT-1	TLTX33_TCACTATGTTGCTCCT-1	TLTX33_TGACGCGCAAGAATAC-1	TLTX33_CTGGTCTTCTGATGGT-1	TLTX33_ACCTACCAGTAAGGGA-1	TLTX33_TTGGATGAGCAACTTC-1	TLTX33_CAGCCAGGTTCCTAAG-1	TLTX01_TTCAGGACAATTCACG-1	TLTX01_ATTATCCTCAAGTGTC-1	TLTX01_TTACGCCTCAGACATC-1	TLTX01_GTTGCTCCAATACCTG-1	TLTX01_TACCGAACACGACAAG-1	TLTX01_CAAGACTAGTAGTCCT-1	TLTX01_ATAGGCTGTCGACTGC-1	TLTX01_TTGAACGAGGAAAGTG-1	TLTX01_GTACAGTTCATCGTAG-1	TLTX01_CACTGAACAAACTGCT-1	TLTX01_CACGTTCAGCTTAGTC-1	TLTX01_GGAGCAACAAGAGCTG-1	TLTX01_GTAATGCCATGGAGAC-1	TLTX33_AACGTCACAGACCAGA-1	TLTX01_TCATTCAAGGTACAAT-1	TLTX23_CAGGCCATCCGTCAAA-1	TLTX33_CTCATGCGTAGAGGAA-1	TLTX01_AGGCATTGTAGAGCTG-1	TLTX23_AGCATCATCGTGGGTC-1	TLTX33_CTGCAGGCAATAGTAG-1	TLTX33_TTAATCCAGGGTGGGA-1	TLTX23_ATTCAGGCAACCCGCA-1	TLTX23_GAGGCCTCAAGTAGTA-1	TLTX33_ATGCATGTCTCTGCTG-1	TLTX23_GCGATCGCATACCGTA-1	TLTX23_CGGTCAGTCGTGCTCT-1	TLTX23_TAGATCGTCATTCACT-1	TLTX23_CTATCTAAGGTCACCC-1	TLTX23_CTGATCCAGGACGGAG-1	TLTX33_GTCTCACGTTCTTGCC-1	TLTX23_GCCGATGCAATGACCT-1	TLTX33_CACATGACAAACTGCT-1	TLTX33_ACTATGGGTACTGACT-1	TLTX23_TGCTTGCGTCTCGACG-1	TLTX23_CTTGAGACATTCAGGT-1	TLTX33_GGGAGATGTACCTTCC-1	TLTX23_TTTATGCGTATCTTCT-1	TLTX23_CTTCTAACAGGATGAC-1	TLTX23_ACTATCTTCGTTCTGC-1	TLTX23_TGAGGAGCAATACCCA-1	TLTX23_GGGACCTGTTGAGGAC-1	TLTX33_CAACGATAGTCCCGGT-1	TLTX33_AGACACTTCTACACAG-1	TLTX33_CCTCTCCAGTTGGGAC-1	TLTX33_GGTTCTCGTAGAAACT-1	TLTX33_ATTCGTTTCCTCTCTT-1	TLTX25_GGAAGTGAGGCCTAGA-1	TLTX23_GACTCAAGTTGCTAGT-1	TLTX23_CTCAACCAGACGATAT-1	TLTX23_ATCACAGCACTGTTCC-1	TLTX23_CGGAGAACAAGCCCAC-1	TLTX23_AACCTGAGTTCGTTCC-1	TLTX23_GCGTGCAAGCTAGTTC-1	TLTX23_TTTCCTCGTACAGTAA-1	TLTX23_CTCCAACCAATAGTAG-1	TLTX23_TGTCCTGTCATTCGGA-1	TLTX23_CCCTCTCGTACAAGCG-1	TLTX23_AGTTCCCAGCGGGTAT-1	TLTX23_GAGAGGTAGCTCGAAG-1	TLTX23_TGCGACGCAGGTTCAT-1	TLTX23_CAATACGGTTTAGAGA-1	TLTX23_TTCCTAACAAACTGCT-1	TLTX23_CTGCCTATCAGAGTTC-1	TLTX23_AGTTCCCTCCGGCAAC-1	TLTX33_CCATCACGTTGCTCAA-1	TLTX33_GACTGATTCTGTCGTC-1	TLTX23_CGGGCATGTTTACTTC-1	TLTX23_CCTAAGATCCCGAGGT-1	TLTX23_GGGTGTCCATCGAAGG-1	TLTX23_GCCGATGGTATTCCTT-1	TLTX23_TGTACAGGTAACAAGT-1	TLTX23_ATTCCTAAGGCACGAT-1	TLTX23_CAACGGCAGTATAGGT-1	TLTX23_TATCTGTGTCCGGCAT-1	TLTX23_GTCTCACCACAATCTG-1	TLTX33_GCACGGTCAGGCGAAT-1	TLTX23_CTTCAATAGAGTAACT-1	TLTX23_AGAAGTACAACGATTC-1	TLTX23_CGGAGAAGTAGGTGCA-1	TLTX23_TACCCACCACAAAGTA-1	TLTX23_TAGCACACAGATTTCG-1	TLTX23_GCAGGCTGTCTGATCA-1	TLTX23_TGTTGAGTCTATCCAT-1	TLTX23_CGGAATTTCGATACGT-1	TLTX23_CACGTTCAGTAGACCG-1	TLTX23_TTACGCCAGGAGTACC-1	TLTX23_GTAGAGGGTCTGTTAG-1	TLTX23_AGGAGGTAGGGAGGCA-1	TLTX23_GAGCTGCTCCAGTTCC-1	TLTX23_GAGGGTAAGGCGTTGA-1	TLTX23_GTGTAACCACCGCTGA-1	TLTX23_TCAATCTCAAGACCTT-1	TLTX23_GGGTTTACAATACGAA-1	TLTX23_CGCATGGTCTTACACT-1	TLTX23_TTTGGAGCAGCGGTCT-1	TLTX33_GGAGCAATCGCTGTTC-1	TLTX23_GAGTGAGCATGATAGA-1	TLTX23_GTCTACCGTCGTTGGC-1	TLTX23_CGATGGCGTATCGTGT-1	TLTX23_TCAGTGATCATAAGGA-1	TLTX23_GGGCCATAGGTATAGT-1	TLTX23_TTGAACGCACCGTACG-1	TLTX23_GAGACTTCAGGCCTGT-1	TLTX23_ACGTAACGTAGCTTTG-1	TLTX23_TCATGAGAGCTCAGAG-1	TLTX23_ATCCACCTCTCGTTTA-1	TLTX23_AGCCAATTCGACCTAA-1	TLTX23_ATGAAAGAGTTAACGA-1	TLTX23_GAGGGTATCTATTGTC-1	TLTX23_AGATCGTTCCAACCGG-1	TLTX23_CTGCGAGCAGTATGAA-1	TLTX23_ACCTACCCATTACGGT-1	TLTX23_GTCACGGGTTGGCCTG-1	TLTX33_CAAGGGAAGAGAGTTT-1	TLTX23_GTTGTGATCATCGACA-1	TLTX23_TTGCATTGTTGAGTCT-1	TLTX23_CACTGTCAGCTCGTGC-1	TLTX23_CCACAAAGTTAATGAG-1	TLTX23_AAGACTCAGGTACAAT-1	TLTX23_ATAGACCGTAGTATAG-1	TLTX23_TGATTTCAGATGCAGC-1	TLTX33_AAGCGTTAGGGTGGGA-1	TLTX23_AGGGCCTTCAATCTTC-1	TLTX23_TGACTCCCAGAGTGAC-1	TLTX01_TGCAGTACAACAGATA-1	TLTX23_GCCAGTGCAGTCGCTG-1	TLTX23_TCCTCGAGTATGCTTG-1	TLTX23_GATAGCTTCATAGAGA-1	TLTX23_GTAGGAGCAGCCGGTT-1	TLTX23_ATGCGATGTCAGCGTC-1	TLTX23_CATCGCTCATCAGCTA-1	TLTX23_CTGTACCCAGCGTATT-1	TLTX23_CAGGCCAGTTACCCAA-1	TLTX23_TGTCAGACAGTCAGAG-1	TLTX23_CTCAGGGAGAAGAACG-1	TLTX23_TCAGCAATCGCATTAG-1	TLTX23_CACACAACATGACCCG-1	TLTX23_GATCGTACAGTCAGCC-1	TLTX23_AAGCATCTCAGAGCAG-1	TLTX23_GATCGTACATGCGTGC-1	TLTX23_CAGGGCTTCCACAGGC-1	TLTX23_GAGTTGTCACTAGTAC-1	TLTX23_GATCAGTGTGTCCACG-1	TLTX23_TTCCAATTCTGCATAG-1	TLTX23_TGTCCTGTCATTCATC-1	TLTX23_AGTCAACCAAGAATGT-1	TLTX23_GGGTCACAGCTGTTCA-1	TLTX23_CAGCAGCAGCCTAGGA-1	TLTX23_CTGTACCAGGTGCTTT-1	TLTX23_ATCCACCTCTCGCTTG-1	TLTX23_CCTTTGGAGCTGTACT-1	TLTX23_ATTTACCTCGCTCCTA-1	TLTX23_ACATGCATCCTAGCCT-1	TLTX23_TCTCACGGTCACTAGT-1	TLTX33_ATGCCTCAGGAGAGGC-1	TLTX33_GAAGAATTCTAAGGAA-1	TLTX23_TAACGACGTCTATGAC-1	TLTX23_GAAATGACAATCGCGC-1	TLTX23_ACGTAACCAAATGGTA-1	TLTX23_GGATCTAAGCGCCTAC-1	TLTX23_CTCACTGCATCGTCCT-1	TLTX23_CACTGGGGTCGTATGT-1	TLTX23_CATGGTATCGGCATCG-1	TLTX23_CTACGGGGTGTCCTAA-1	TLTX23_ATTCTACAGGAACGTC-1	TLTX23_CTGTATTTCTCCGCAT-1	TLTX33_CTTACCGTCAATCGGT-1	TLTX23_CTACATTAGCTGTTAC-1	TLTX23_TCTATACGTACGTAGG-1	TLTX23_AGAGAATGTCCTGGTG-1	TLTX23_CACGTGGCAGACTGCC-1	TLTX23_TAACGACTCCTTCTGG-1	TLTX23_GAGACCCCACCTAAAC-1	TLTX33_AGATGAAAGGATGAGA-1	TLTX33_AAGTTCGTCTCTGCCA-1	TLTX23_CTTACCGAGGCCTTCG-1	TLTX23_GTACAGTCATCAGTCA-1	TLTX23_TTGAACGCATATGCGT-1	TLTX23_CCTCAGTGTGGTCCGT-1	TLTX23_TCTTAGTCATCAGCAT-1	TLTX33_TCATGAGAGAGGCGTT-1	TLTX23_TGTAGACGTACTCGTA-1	TLTX33_CAACAACCACATCCCT-1	TLTX33_ACGTTCCTCAACCTCC-1	TLTX33_ACAGCCGAGGACACTG-1	TLTX33_ATTTACCAGTATCCTG-1	TLTX23_TTCCGGTAGCCATCCG-1	TLTX23_GGTAATCAGTCGGCAA-1	TLTX23_CATCCACAGATAACGT-1	TLTX33_AAAGTCCCATCTAGAC-1	TLTX23_ACCTGAATCGTCAAAC-1	TLTX23_GGGTCACTCAGTGTTG-1	TLTX23_TGCTTCGCAGCGTGCT-1	TLTX23_TGTTCATGTTATCTTC-1	TLTX23_GCGAGAAGTCCGCAGT-1	TLTX23_GTTAGACAGGAGTACC-1	TLTX23_CAACCAACAGTATTCG-1	TLTX23_ATTACCTGTACTTCCC-1	TLTX23_GACTCAAGTCACTTAG-1	TLTX23_CTGGTCTAGTCTTCCC-1	TLTX23_TTCCTTCAGTGAGGTC-1	TLTX23_CCATAAGCACGAAAGC-1	TLTX23_TTACGCCAGTAGCATA-1	TLTX23_GTGGTTATCAAGCTTG-1	TLTX23_CACATGATCTGCGTCT-1	TLTX33_ACATTTCTCGCTTTAT-1	TLTX33_TTGGGTATCCAAGGGA-1	TLTX23_GGAGCAAGTGTCTTAG-1	TLTX23_TATCTTGTCTGTGCTC-1	TLTX23_GTTACGAGTAACCAGG-1	TLTX23_TGCATCCTCGGAGCAA-1	TLTX23_TTGAGTGGTCTGTTAG-1	TLTX23_CATGGATTCGTAACTG-1	TLTX23_AACAAGACACCAATTG-1	TLTX23_AGCTCAATCGTCCTCA-1	TLTX23_TCCATGCCAGGTCCCA-1	TLTX23_TCGTGGGAGGCATTTC-1	TLTX23_GTGCACGCATGACAGG-1	TLTX18_AGAGCCCGTACGTAGG-1	TLTX01_AGAGAGCGTAGCGCTC-1	TLTX01_TGCGGCAAGACTCTTG-1	TLTX33_CTGAATGTCGAGAAGC-1	TLTX25_CATTGCCAGGTAGCAC-1	TLTX23_GGCTTGGTCGATACGT-1	TLTX23_AGTAGTCAGTTGCGAG-1	TLTX23_ACACTGAAGACCACGA-1	TLTX23_TGTACAGCAGTCGCTG-1	TLTX23_CGTAATGTCGTGCAGC-1	TLTX23_GTCATTTGTTCTCCCA-1	TLTX23_GGGTTTAAGACCCGCT-1	TLTX23_TAGAGTCTCCGCACGA-1	TLTX23_GAAGGACTCGCGTCGA-1	TLTX23_ACTGATGTCTGTCCGT-1	TLTX23_CTCCTTTTCTGAGTCA-1	TLTX23_GAACACTTCTCGGTCT-1	TLTX33_AAGACTCTCCCGAACG-1	TLTX23_GGTTAACTCACCCTCA-1	TLTX23_TCTTGCGTCGGATTAC-1	TLTX33_CATTGTTCACCGCTGA-1	TLTX23_CTCTCGAGTATCTTCT-1	TLTX23_TCTTTGAGTCGTGGAA-1	TLTX33_TATATCCCACGTGTGC-1	TLTX23_GCAGTTATCGAACGGA-1	TLTX01_AAACGCTAGGGAGGTG-1	TLTX18_CCCAACTAGGGCAGTT-1	TLTX23_ACCTGTCCATGGCCCA-1	TLTX18_GAGGCCTGTCGGCACT-1	TLTX23_TGGTAGTGTTTCTTAC-1	TLTX01_TTGTTTGAGGAGGCAG-1	TLTX33_CGCAGGTCACTGGCCA-1	TLTX23_GACCCAGGTGATGGCA-1	TLTX23_CGAGTTATCAAGAGGC-1	TLTX23_ATTCCATGTTCTTAGG-1	TLTX23_ACGATCACACAGTACT-1	TLTX23_TTCCGTGGTCGTCAGC-1	TLTX23_CAAGAGGTCGTGGAAG-1	TLTX23_CACTGGGCACGTAACT-1	TLTX23_CGTCCATGTAGATCGG-1	TLTX23_CCGTGAGAGCACTTTG-1	TLTX23_TTCTGTAAGTAGTCAA-1	TLTX23_TCCTCTTCACGAAGAC-1	TLTX23_GAGTTTGAGGCATCGA-1	TLTX18_TGTTCCGAGAGGGCGA-1	TLTX33_CACTGAAGTACTGAGG-1	TLTX33_ATCCACCAGTGATAAC-1	TLTX33_GAGGGATGTCAAAGTA-1	TLTX33_TTCCGGTCACGTAACT-1	TLTX33_TGTACAGCAACACTAC-1	TLTX33_ATCGTCCAGCACGGAT-1	TLTX33_CATACTTTCCGTGGGT-1	TLTX33_GTTCGCTTCCACAGCG-1	TLTX33_GGCTTGGTCTGGAGAG-1	TLTX33_TTGGGCGGTATGACAA-1	TLTX01_AACCACATCTGCGGCA-1	TLTX33_TTTATGCGTCTTGCTC-1	TLTX33_GCCAGTGTCCGTAATG-1	TLTX33_CAAGACTAGGTGAGCT-1	TLTX25_TCAGTGACAGGACTTT-1	TLTX33_CTGAATGAGTCATGAA-1	TLTX33_GATGATCAGCTCTGTA-1	TLTX25_TGACCCTCACCGCTAG-1	TLTX33_GACACGCAGGTTGACG-1	TLTX23_CCTCTCCAGCCTAACT-1	TLTX33_CATCAAGGTTATGTCG-1	TLTX33_AGGGAGTTCCCAGCGA-1	TLTX33_AGGTTGTGTCTCAGGC-1	TLTX33_AATGGAAAGCAGCCCT-1	TLTX33_ATCATTCAGTAGTCAA-1	TLTX33_GTTACCCCAGGAGGAG-1	TLTX33_CGCCAGACAAGAATAC-1	TLTX33_TTACGCCCACGAAGAC-1	TLTX01_GGTAGAGCATCTGTTT-1	TLTX01_CATGCCTCATCCCACT-1	TLTX01_TAGGTTGTCTAGCATG-1	TLTX01_ACACTGACAGGATCTT-1	TLTX33_TGTGAGTCAGTGACCC-1	TLTX23_TCATTCAGTTCCACAA-1	TLTX01_TATCGCCTCATTTACC-1	TLTX01_GAATCGTTCATCCTGC-1	TLTX33_GTGCACGAGCAGCACA-1	TLTX33_TAACTTCGTACAGAAT-1	TLTX33_CATTCCGCAGTAACAA-1	TLTX33_CAGGTATCACGTTGGC-1	TLTX33_GTGCTGGAGAAATGGG-1	TLTX33_GGCTTGGGTTCAAAGA-1	TLTX33_GTCAAACTCTGGGCCA-1	TLTX33_GAGACCCAGAAGAGCA-1	TLTX33_CAGCCAGCATTCTGTT-1	TLTX33_AGACCATGTGTCGATT-1	TLTX33_TTGCGTCCAAGTATCC-1	TLTX33_ATACTTCAGGACACTG-1	TLTX23_GAAGAATCACTTCAAG-1	TLTX23_CGTCCATCATTCGATG-1	TLTX33_CTAACCCGTCAGTTTG-1	TLTX33_TCACTCGCAGTAGAGC-1	TLTX23_TGTAGACGTCTCGCGA-1	TLTX23_GAGTGAGTCCGTGGTG-1	TLTX18_ATTCCCGTCAAATGCC-1	TLTX33_TCGGGCACACTGGAAG-1	TLTX23_AATAGAGAGGTTATAG-1	TLTX33_CAAGCTAGTCCACGCA-1	TLTX33_CCAAGCGCAAGAGATT-1	TLTX23_TGATCTTCACTATGTG-1	TLTX23_TCACGGGGTAGATCCT-1	TLTX23_GCCCAGAAGAGCCCAA-1	TLTX23_TGCGGCATCCTCATAT-1	TLTX33_TGTTACTGTCCAAGAG-1	TLTX33_ACATTTCCAAGGCTTT-1	TLTX23_CGAGGAAGTAACCCTA-1	TLTX23_TATTCCATCCTACCAC-1	TLTX23_GCAGCTGCAAGTCCAT-1	TLTX23_AGTCATGTCTATACGG-1	TLTX23_GGTTGTATCTACGCGG-1	TLTX23_TAGGGTTAGCATCAGG-1	TLTX23_ACCAACAGTCAGTCCG-1	TLTX23_CCATCACCAAACCGGA-1	TLTX23_GCAACATCACGCAGTC-1	TLTX23_TAGGTTGCATTGTACG-1	TLTX23_TTGGGCGTCAGGAGAC-1	TLTX23_AACACACTCCCTATTA-1	TLTX23_GTTGCTCCAAACACCT-1	TLTX23_ATATCCTTCACGACTA-1	TLTX23_TCACGGGGTACTAACC-1	TLTX23_TCCGTGTGTCACAGAG-1	TLTX23_CCTACGTAGCAGTCTT-1	TLTX23_CTTTCGGCAGTTTCAG-1	TLTX23_CTGATCCTCGGATTAC-1	TLTX23_CTTCGGTAGACCACGA-1	TLTX23_CCTCAACAGACAGCTG-1	TLTX23_ATCACTTTCCGCAAAT-1	TLTX23_TACATTCGTGTTAACC-1	TLTX33_ACTGTCCCACATAACC-1	TLTX23_CAACCAATCTGATGGT-1	TLTX23_TCCACGTCAGCTGTTA-1	TLTX23_CGGGTGTCACCGTCTT-1	TLTX23_GGGTTATAGAGAGGGC-1	TLTX23_GCAGCCATCAATCCGA-1	TLTX23_CAGCAATTCACGATAC-1	TLTX23_GCACGTGTCAAGGACG-1	TLTX23_CAACAGTAGGAGTATT-1	TLTX23_AGACAAATCTGGACCG-1	TLTX23_AGTGCCGAGGTTCTAC-1	TLTX23_CACGTTCTCTGAGTCA-1	TLTX23_GACTCTCAGAGCCCAA-1	TLTX23_CCCGAAGGTCCGAAAG-1	TLTX23_GAGATGGCACCTCAGG-1	TLTX23_CTCCCTCAGACATACA-1	TLTX23_TCACACCGTCCAGTTA-1	TLTX23_GGTAGAGCACCGAATT-1	TLTX23_AGGCATTTCAAGAGTA-1	TLTX23_CATCCCAGTTAAGCAA-1	TLTX23_TCATCATTCTCAATCT-1	TLTX23_GTCGTTCGTCAAGTTC-1	TLTX33_AATTTCCGTGAGTTTC-1	TLTX23_CGTCCATTCGGCTGTG-1	TLTX23_CGAGGAAAGGTAAAGG-1	TLTX23_CACTGGGGTGTCACAT-1	TLTX23_TGTTCCGGTCCTCAGG-1	TLTX23_GCACTAACATGGACAG-1	TLTX23_GTAGTACTCTGAATCG-1	TLTX23_ACGATGTGTCAAAGAT-1	TLTX23_TTCGATTGTAAGATCA-1	TLTX23_CATGAGTAGCTGTACT-1	TLTX23_CGAATTGCAAGTGCAG-1	TLTX23_CAATCGAGTCGGCACT-1	TLTX23_TTGCGTCAGCACACCC-1	TLTX33_AGGCTGCTCTGCACCT-1	TLTX23_TGCATGAGTACGTAGG-1	TLTX23_TTGACCCAGAATACAC-1	TLTX01_AGGACTTGTCCGTACG-1	TLTX23_TACGGGCGTGTCTTAG-1	TLTX23_TGAGGGATCACTCGAA-1	TLTX01_TCGGATAGTACGGTTT-1	TLTX23_GGAGAACCATAAGATG-1	TLTX23_AGCGTCGGTACAGTCT-1	TLTX23_GAAACCTGTGGAACCA-1	TLTX23_CATCCACAGACATCAA-1	TLTX23_TGAGGGAGTTAGTCGT-1	TLTX01_CAGGTATCACAACGAG-1	TLTX33_CATCGTCGTCCAGCAC-1	TLTX23_GGTTGTATCTGGAAGG-1	TLTX23_ACAACCACATTACGGT-1	TLTX23_GGACGTCGTTAGTCGT-1	TLTX23_ATCTCTAGTACTTGTG-1	TLTX23_GCAACCGTCTGCATAG-1	TLTX23_TGTCAGACACCAACAT-1	TLTX23_AGAGCCCCAAATGGAT-1	TLTX23_CTGAGGCGTGACGCCT-1	TLTX23_TTAGGGTGTTAGAAGT-1	TLTX23_CCTAAGACATTCTTCA-1	TLTX23_GAGTTGTTCATGGGAG-1	TLTX23_CGTCAAAGTACCGCGT-1	TLTX23_CAATACGAGTGAGTTA-1	TLTX23_TATTTCGAGATAACAC-1	TLTX23_GGCGTCAAGATTCGAA-1	TLTX23_GAAACCTGTTGAATCC-1	TLTX23_GAGGGTAAGTTTCAGC-1	TLTX23_CGCGTGAGTCGAAGCA-1	TLTX23_TTACCATCAAGGAGTC-1	TLTX23_AACACACGTATGATCC-1	TLTX23_ATACTTCGTATAGGGC-1	TLTX23_TCGAAGTGTTGCTCAA-1	TLTX23_ATCCATTTCATTCATC-1	TLTX23_AGTGCCGGTGCGACAA-1	TLTX23_CAGGTATGTCCTTGTC-1	TLTX23_GAGGGATCACTCTAGA-1	TLTX23_TTCGGTCCATCCTAAG-1	TLTX23_ATTCACTAGACTGTTC-1	TLTX33_CGGACACTCACTGATG-1	TLTX23_GCCTGTTGTGTCCAAT-1	TLTX33_GACGCTGCAACCACGC-1	TLTX23_ATTTCTGAGGGCAAGG-1	TLTX23_CCATAAGAGTTCCTGA-1	TLTX23_GTGACGCCAACCCTCT-1	TLTX23_GCCGATGCATGTGGCC-1	TLTX23_CGGGACTTCTTACCAT-1	TLTX23_GTTGTCCTCATCCTAT-1	TLTX23_GTGAGGACAGCAAGAC-1	TLTX23_CCTTGTGCAGGTAGTG-1	TLTX23_AAGCGTTGTGACACGA-1	TLTX23_GCAGCCAAGATTAGCA-1	TLTX23_CGGGTCATCCGCTGTT-1	TLTX23_CCCTTAGGTCAAAGTA-1	TLTX23_GGGAAGTCATTCCTCG-1	TLTX23_TAGACTGGTCTTGAGT-1	TLTX23_ATAGAGATCGACCTAA-1	TLTX23_CACGTGGCACAGTATC-1	TLTX33_TGGAGGACAGGAATCG-1	TLTX23_TCTTCCTCACCACTGG-1	TLTX33_CGATCGGTCCTGTAAG-1	TLTX33_CTCAAGAGTTGGCCGT-1	TLTX23_TCCCATGCACTTGGGC-1	TLTX23_ATAGACCGTAGAGATT-1	TLTX33_GCTCAAATCCATCTGC-1	TLTX33_TTCTGTACACCTGCTT-1	TLTX33_TATCAGGCAAGTGATA-1	TLTX33_CAATGACCAATTGGTC-1	TLTX33_CGGAACCGTTTCGTGA-1	TLTX33_CGGAATTGTGGACTAG-1	TLTX33_TCTCTGGGTGATCATC-1	TLTX23_GAGTCTAAGAGAGGTA-1	TLTX23_ATTCCTACACTACACA-1	TLTX23_CACCGTTAGCAGCGAT-1	TLTX23_TTTGTTGAGGATTTAG-1	TLTX33_CTAACCCTCACCCTCA-1	TLTX01_GCGGATCGTTCGGTTA-1	TLTX01_ATGAGGGAGAAGTCTA-1	TLTX33_TTAGGGTAGCGGCTCT-1	TLTX23_TCTCACGGTTAGCGGA-1	TLTX23_GATCCCTGTAGTAAGT-1	TLTX01_ATGTCCCGTCATTCCC-1	TLTX23_TTACCGCGTAAGTCAA-1	TLTX23_CATCCACAGTGAGGTC-1	TLTX33_ATCGGCGGTGCCTTTC-1	TLTX23_AGTAGCTGTTGGCCTG-1	TLTX23_AGGGCCTTCCTAGCGG-1	TLTX23_TTCTAGTGTGATACAA-1	TLTX23_ACGGAAGCATGTGCTA-1	TLTX23_GGAAGTGTCAGCTCTC-1	TLTX23_GGGACCTGTGCAACGA-1	TLTX18_AGTCATGAGTTTCAGC-1	TLTX23_GGGAAGTAGTGCGACA-1	TLTX23_TCAATTCCAAACTGCT-1	TLTX23_TTGAACGAGCCTAGGA-1	TLTX23_TACCGAACAACTACGT-1	TLTX23_ATTGTTCAGGTACATA-1	TLTX23_TTGGGATGTTAGGGTG-1	TLTX18_TTATTGCTCCATGCAA-1	TLTX23_CATTGTTTCATTGTTC-1	TLTX23_AGGTAGGCAAGTGCAG-1	TLTX23_ACCATTTTCTAGGCCG-1	TLTX23_GCCGATGGTAATGCGG-1	TLTX23_GCCTGTTAGTATTGCC-1	TLTX23_TCCTAATGTTTACACG-1	TLTX23_TTACCGCGTTATGTCG-1	TLTX23_CAAAGAATCCCGGTAG-1	TLTX23_GTGATGTGTGATTGGG-1	TLTX23_ACGTCCTTCTTCTGTA-1	TLTX23_GTTAGTGGTGGATGAC-1	TLTX23_TGCAGATGTGACTAAA-1	TLTX23_CCGGACAAGCAGGCAT-1	TLTX23_GTGAGGAAGTCAGAGC-1	TLTX23_TAGGTTGAGTGGCCTC-1	TLTX33_ACGTTCCGTCGATTAC-1	TLTX23_GCAGCTGAGGTGCCAA-1	TLTX23_ACGGTCGAGCAACAGC-1	TLTX23_GAGGCCTAGCATAGGC-1	TLTX23_CGCCAGAAGAAGAACG-1	TLTX33_GTAGGTTCAAGCGAGT-1	TLTX23_CCTACGTGTAGTGATA-1	TLTX23_CATACCCTCAGACCGC-1	TLTX23_GATCACAAGGCAATGC-1	TLTX23_ATTTACCCAGGACATG-1	TLTX23_TCTATCAAGCCACAAG-1	TLTX23_CTTCTCTAGGGTTGCA-1	TLTX23_AGGGTTTGTGACTAAA-1	TLTX23_CTCAAGAAGATCCCGC-1	TLTX23_GGGATGACAATAAGGT-1	TLTX18_ATCGGATCAGAACCGA-1	TLTX18_GTGACGCGTGCCCTTT-1	TLTX33_AGACACTTCAGCTCTC-1	TLTX18_TAACGACTCAAGCTTG-1	TLTX18_TGAGTCACACAGCTGC-1	TLTX01_AGTGTTGCAGAGGGTT-1	TLTX23_TTCTAACGTGACAGCA-1	TLTX23_TTGCGTCGTTTGCAGT-1	TLTX23_AGACCATAGAAGCCAC-1	TLTX23_GATTTCTAGTCCCAAT-1	TLTX23_AAGTCGTTCGTGGACC-1	TLTX23_TATTGGGTCGCACGAC-1	TLTX23_GGGTTATCAAGGCGTA-1	TLTX23_TCGAACAGTGAATATG-1	TLTX23_GACGCTGGTGTTTCTT-1	TLTX33_AGAGCAGTCTGGGATT-1	TLTX33_GGAATCTAGCGGATCA-1	TLTX33_CTTCCTTCATGACGGA-1	TLTX33_ACCTGAACAACTGAAA-1	TLTX33_TTCCACGAGCATCAAA-1	TLTX33_CTAGACACACAAAGTA-1	TLTX33_ATATCCTGTGAGTAAT-1	TLTX33_TTTCCTCTCATCAGTG-1	TLTX33_ACTCTCGAGGTGCTGA-1	TLTX33_TGTGGCGAGACTTCCA-1	TLTX33_AGGGTGACACTACCCT-1	TLTX33_CAAGACTCACATATCG-1	TLTX33_TCGCTTGTCAAGAATG-1	TLTX33_TTCATGTCATTAGGCT-1	TLTX33_TTGCCTGAGACTACCT-1	TLTX33_TTTACTGCAAGCTCTA-1	TLTX33_AGTGATCTCGTCAAAC-1	TLTX33_GGGAAGTGTCAATGGG-1	TLTX33_TCCTAATCACTCGATA-1	TLTX33_AGGACTTCACCAGTAT-1	TLTX33_TATATCCGTAGCACGA-1	TLTX33_GTCGTAAAGCCGTCGT-1	TLTX33_GAGATGGAGCATTGTC-1	TLTX33_ACTCTCGTCTACTCAT-1	TLTX33_TAACGACTCACACCCT-1	TLTX33_TTAGGGTTCGACCTAA-1	TLTX33_TTCTGTAGTACAGTAA-1	TLTX33_AATCACGTCAAGTCGT-1	TLTX33_ATCGTAGCACACCGCA-1	TLTX33_CGTTCTGTCCTGTACC-1	TLTX33_GGGTTTAGTTTGGAGG-1	TLTX33_TCAGTTTTCCACGGAC-1	TLTX33_TAGCACAAGTGGTTAA-1	TLTX33_ACAACCAGTAACCCGC-1	TLTX33_TGTGTGAAGAAGTCCG-1	TLTX33_GGGAGATTCTGGCCTT-1	TLTX33_CCACGAGCACCCATAA-1	TLTX33_TTGATGGTCAATGTCG-1	TLTX33_TAATTCCCAAAGCAAT-1	TLTX33_GTGGAAGCAGTTGCGC-1	TLTX33_CAAAGAAGTTAGAAAC-1	TLTX33_GGCAGTCCAGGAACCA-1	TLTX33_GACCAATGTGGTTTAC-1	TLTX33_GGGCTCAAGTACAACA-1	TLTX33_ACTCTCGTCAAGTGGG-1	TLTX33_TGCGATAGTGGGCTCT-1	TLTX33_GTCGAATGTCGCGGTT-1	TLTX33_ACCCTCACACATTGTG-1	TLTX33_TTGGATGGTAGACAAT-1	TLTX33_GCTACCTTCCTTCACG-1	TLTX33_GTTCTATGTGCATCTA-1	TLTX01_ACATGCATCCGCAGTG-1	TLTX33_ATTCACTAGCTTTCTT-1	TLTX33_AAGGAATGTTGGACTT-1	TLTX33_TTCCTAACATATAGCC-1	TLTX33_GATCCCTGTCCAGCCA-1	TLTX33_ATTGTTCGTAAGGCTG-1	TLTX01_CAAGGGACAGCCTTCT-1	TLTX33_CGGTCAGAGCATTGAA-1	TLTX33_AGCCACGAGTCATTGC-1	TLTX33_TAGAGTCTCGGTCACG-1	TLTX33_CCTCCTCCACAGTCGC-1	TLTX33_TTCCACGCATGGCCCA-1	TLTX33_TCTACATCAGCGATTT-1	TLTX33_GCCCAGACAACCCTCT-1	TLTX33_CGTTCTGTCCGATTAG-1	TLTX33_GTCACTCTCGCCAACG-1	TLTX33_CTCAGGGTCGGAATGG-1	TLTX33_CTACCCATCCCAATAG-1	TLTX33_TCAAGTGAGGTTGCCC-1	TLTX33_TTGATGGCAGGATGAC-1	TLTX33_GAGTCTACACCGTCTT-1	TLTX33_GTGGAGACACGTATAC-1	TLTX33_GTCTCACGTGAGGAAA-1	TLTX33_AGGAGGTCAACTGATC-1	TLTX33_GACCCAGCATCGGTTA-1	TLTX33_TTGAACGAGATTAGAC-1	TLTX33_CCACGTTGTACCGGCT-1	TLTX33_CAAAGAAGTCAAAGAT-1	TLTX33_TGCAGGCTCTTGATTC-1	TLTX33_ACTGCAATCGCGTAGC-1	TLTX33_GAAGTAACACATAGCT-1	TLTX33_TGCTGAATCTGAGTCA-1	TLTX33_TATACCTCAGCATGCC-1	TLTX33_ACGGGTCGTTCTCCCA-1	TLTX33_TGTCAGAAGGACAGCT-1	TLTX33_ATGAGTCGTCAGATTC-1	TLTX33_ATCGCCTGTTGTCATG-1	TLTX33_GGAGGTACAGAAGCGT-1	TLTX33_GCGATCGCAAGCCCAC-1	TLTX33_AGCCACGCATATCTGG-1	TLTX33_CCCTAACCATGGACAG-1	TLTX33_GACCGTGCACCCATAA-1	TLTX33_TGCACGGTCGTGCACG-1	TLTX33_GTGTTCCCAGTCGCAC-1	TLTX33_CAATACGCAGCTCTGG-1	TLTX33_GTTCCGTTCCTGTTGC-1	TLTX33_TCTCCGACAGACAAAT-1	TLTX33_TCTACCGCAGAATTCC-1	TLTX33_TGTTCATCAGATTTCG-1	TLTX33_AGGTTACAGGCAGGGA-1	TLTX33_CAGATTGGTCGAAGCA-1	TLTX33_GTGCTGGCACTGTGTA-1	TLTX33_AAAGTGAAGCTGACTT-1	TLTX33_AGAGAATCAAGTTCGT-1	TLTX33_TACGTCCGTGCCCGTA-1	TLTX33_TGATTTCAGATCACCT-1	TLTX33_GTCGCGATCCGCACTT-1	TLTX33_GCGTGCAAGTAATACG-1	TLTX33_TCATATCCATTGCCTC-1	TLTX33_TGATTCTCAGCCCAGT-1	TLTX33_ACCTACCCAGCTGCCA-1	TLTX33_ACTTATCTCAAGGTGG-1	TLTX33_GGTAATCTCTTTGCAT-1	TLTX33_ATACTTCGTGGGCTTC-1	TLTX33_GCACGGTGTCCTCATC-1	TLTX33_GGTGAAGCAGTTCTAG-1	TLTX33_CGTCAAAAGACGGAAA-1	TLTX33_GCAGCCACACGTTCGG-1	TLTX33_TCGGTCTTCCAAATGC-1	TLTX33_GACTTCCGTGTGCTTA-1	TLTX33_TGCTTCGCATGGCCAC-1	TLTX33_CTAGGTACACAAGCTT-1	TLTX33_AGACACTCATAGATCC-1	TLTX33_TGGAGGATCCGAAATC-1	TLTX33_TTTAGTCTCGGATAAA-1	TLTX33_AGGTTGTCAGTGCGCT-1	TLTX33_TACTGCCCAGATTAAG-1	TLTX33_AGACAAAGTGTGATGG-1	TLTX33_GTCTTTAAGTTGAATG-1	TLTX33_TATTTCGGTACCCAGC-1	TLTX33_CGGAATTTCTCATAGG-1	TLTX33_TGGGAAGTCAAGTGTC-1	TLTX33_GTGAGCCGTTTCCCAC-1	TLTX33_TGGGTTAAGATGAACT-1	TLTX33_TCCTTCTTCCTGATAG-1	TLTX33_TTCTAACCAATCTGCA-1	TLTX33_ATTCCCGTCACCGGGT-1	TLTX33_TGTGAGTAGGTCGTAG-1	TLTX33_CGTTGGGGTGTGTTTG-1	TLTX33_AACACACGTGAATGAT-1	TLTX33_CACGTGGAGCTAGATA-1	TLTX33_TAGATCGTCATCGCTC-1	TLTX33_CGCCAGACAGCCTACG-1	TLTX33_GAACGTTAGGTCGAGT-1	TLTX33_TACATTCGTATACGGG-1	TLTX33_CATAAGCCATGGAATA-1	TLTX33_CTCTCGACAAGATGGC-1	TLTX33_TCGACGGCAACACACT-1	TLTX33_TGAGTCATCATTCCTA-1	TLTX33_GTTGTGACAATGTCAC-1	TLTX33_ACCACAAGTAGACTGG-1	TLTX33_CCCAACTTCTGGACTA-1	TLTX33_CTACCCATCATCGCTC-1	TLTX33_TGGGCTGCAGCTCTGG-1	TLTX33_TCTACCGCATGACGGA-1	TLTX33_CCACTTGCACCCTGAG-1	TLTX33_TGCCGAGGTCGTCATA-1	TLTX33_TACAACGGTGCATCTA-1	TLTX33_AAGCCATTCGAGAAGC-1	TLTX33_TATCGCCCACGTCGGT-1	TLTX33_TGTCAGAGTAGATTGA-1	TLTX33_CCCGAAGCATTACGGT-1	TLTX33_GATCATGGTAACTTCG-1	TLTX33_GGAGGATGTACAATAG-1	TLTX33_GTTACCCCAATAGAGT-1	TLTX33_CAACCTCGTTCTGAGT-1	TLTX33_AGGATCTAGTTGCCTA-1	TLTX01_GTCAAACAGGTAGATT-1	TLTX33_AGCATCATCTGGTGGC-1	TLTX01_GCGTGCAAGATACGAT-1	TLTX33_CCGAACGAGAAGCTGC-1	TLTX33_AACAGGGGTTCCTAAG-1	TLTX33_TTGATGGGTGATAGAT-1	TLTX33_AACCTGAGTGAATAAC-1	TLTX33_ACTTCGCAGCACCGAA-1	TLTX33_CTTCGGTGTCACTAGT-1	TLTX33_TCGCTCACACGACAGA-1	TLTX33_ACAAAGATCTTTGCTA-1	TLTX33_TAGTGCAAGATTAGCA-1	TLTX33_GTAGGAGCATGAGAAT-1	TLTX33_CCACACTAGCTAAATG-1	TLTX33_TCGTGGGGTTATCCAG-1	TLTX33_TTCAATCTCAGTGTCA-1	TLTX33_CAACAGTTCATGCTAG-1	TLTX33_ATCTCTAAGGCATGGT-1	TLTX33_CAATGACAGGATTACA-1	TLTX33_CACTGGGCAGCCCAGT-1	TLTX33_GCCCGAAAGGTAAGGA-1	TLTX33_GGGAAGTGTCGGTAAG-1	TLTX33_CACGGGTCAGAACTAA-1	TLTX33_TGAGGGAGTCTCACGG-1	TLTX33_CCACCATTCTCAATCT-1	TLTX33_TTGCTGCCAGAGCCCT-1	TLTX33_GTCACGGCACAATGAA-1	TLTX33_ATGGAGGAGACATAAC-1	TLTX33_CATTGTTTCAACGTGT-1	TLTX33_GGAGATGGTAGCTAAA-1	TLTX33_TGGAGAGCAGACACAG-1	TLTX33_GTTGCGGAGAGGATCC-1	TLTX33_ATTTACCGTTTGTTGG-1	TLTX33_ATTCTACGTATGGTAA-1	TLTX33_ACGGTCGTCTTGGATG-1	TLTX33_CAACGATAGGTTGACG-1	TLTX33_AATGAAGAGGTCGCCT-1	TLTX33_AGGTGTTTCAACCTTT-1	TLTX33_AGTAGTCTCGATTCCC-1	TLTX33_CTCAACCCAGGCTATT-1	TLTX33_CATCGCTTCAGAATAG-1	TLTX33_CTGTACCGTAAGGCTG-1	TLTX33_TCATGTTAGACCTGGA-1	TLTX33_CACACAATCGGTTAGT-1	TLTX33_GTGAGTTTCATTGTTC-1	TLTX33_TCGCTCACAGGGCTTC-1	TLTX33_ACATCCCAGCCTGTGC-1	TLTX33_ATGAGGGGTCCGAAAG-1	TLTX33_TCAATCTAGGGTGAAA-1	TLTX33_CATCCACAGCATCCTA-1	TLTX33_CAGATACGTTAGAAAC-1	TLTX33_ATTTACCTCAAGGACG-1	TLTX33_TTACAGGAGCCATTGT-1	TLTX33_GTGGAAGCAGCTTCCT-1	TLTX33_AGGAGGTAGGGCCTCT-1	TLTX33_AGGGTCCGTTCCGTTC-1	TLTX33_ACTTTCACAGCATGCC-1	TLTX33_AAACGCTCAATCGCAT-1	TLTX33_GGCTTTCAGAGAGGTA-1	TLTX33_CCACTTGGTATTGGCT-1	TLTX33_GTCAGCGAGGTCGCCT-1	TLTX33_CATGAGTAGACCGCCT-1	TLTX33_TATCAGGTCGGCCTTT-1	TLTX33_ATCCTATTCATCACCC-1	TLTX33_GACATCAGTACAGAAT-1	TLTX33_CTGGCAGGTGCTCCGA-1	TLTX33_AGCGATTAGTCACAGG-1	TLTX33_GCCCAGACACCGTACG-1	TLTX33_TCAAGACGTTGGAGGT-1	TLTX33_ATCCGTCCAAATGGTA-1	TLTX33_CCCGAAGGTCAAAGTA-1	TLTX33_GTGTGGCAGCGAGTCA-1	TLTX33_ATTCAGGCAATAGTCC-1	TLTX33_TATTTCGGTATGCTAC-1	TLTX33_AAAGAACGTCGATGCC-1	TLTX33_CGTGCTTGTAATGTGA-1	TLTX33_TCATTCATCAATGCAC-1	TLTX33_ATTCAGGGTTATTCCT-1	TLTX33_TCCATGCGTCCAGGTC-1	TLTX33_GCTTTCGCATCTGGGC-1	TLTX33_CGCCATTGTATCCTTT-1	TLTX33_TATCCTAAGGCTTCCG-1	TLTX33_GTAATGCCACGCCACA-1	TLTX33_AGGCATTGTGCTCTTC-1	TLTX33_CTGCCTATCTGGAGAG-1	TLTX33_GGGATGACAGCGGATA-1	TLTX33_CCAAGCGGTTACCTGA-1	TLTX33_TACCCGTAGGAGTCTG-1	TLTX33_CCTTCAGTCGAGCTGC-1	TLTX33_TAAGCACAGGCACGAT-1	TLTX33_AGTCATGCAAGAGAGA-1	TLTX33_TGAGACTCACTTGACA-1	TLTX33_ACTGTCCGTTCTTAGG-1	TLTX33_GCTGCAGCACACCAGC-1	TLTX33_GGATGTTAGGGCATGT-1	TLTX33_AGCCAATCATGAGGGT-1	TLTX33_CATTCATTCCTGTAAG-1	TLTX33_AGCGATTTCCGGTAGC-1	TLTX33_TTCTGTACACTGTTCC-1	TLTX33_TCTTTGAAGATGTAGT-1	TLTX33_GTGGAGAAGCCAAGCA-1	TLTX33_TACTTCAGTGCATGTT-1	TLTX33_GTTAGACAGTGACACG-1	TLTX33_AGGGTTTAGGAACTCG-1	TLTX33_CATACTTCAGGGACTA-1	TLTX33_CAACGGCTCATAGCAC-1	TLTX33_CTCCGATAGAGCCCAA-1	TLTX33_GTGGAGATCTGTCAGA-1	TLTX33_TCTATACGTACATACC-1	TLTX33_TCGGGACCACCTGCGA-1	TLTX33_TGATCTTGTGCAATGG-1	TLTX33_AGACAGGAGCTCCCTT-1	TLTX33_ATGGAGGAGAGAATCT-1	TLTX33_TTGGTTTTCTGACGCG-1	TLTX33_GTAGGAGCAAATGATG-1	TLTX33_CCGATCTTCGTGGGTC-1	TLTX33_CTGCGAGGTGAGTTGG-1	TLTX33_AGAACCTCATTACGGT-1	TLTX33_TGCACGGCAGCGAACA-1	TLTX33_CATGGTAAGTCCTGCG-1	TLTX33_CATACTTTCAAGATAG-1	TLTX33_AATGACCGTCTGTGAT-1	TLTX33_GGGCGTTTCATTGCTT-1	TLTX33_AACGAAAAGAGTGTGC-1	TLTX33_CAAGGGAGTGGTGATG-1	TLTX33_TGTTTGTAGGATGGCT-1	TLTX33_GTTAGACCAGGTTCGC-1	TLTX33_TGATGCAAGGTGCCTC-1	TLTX33_GATTTCTCACTTGACA-1	TLTX33_TCCACGTAGAATGTTG-1	TLTX33_CTCATCGAGCGTCAAG-1	TLTX33_GATTGGTGTTCCCACT-1	TLTX33_TCTACCGCATACACCA-1	TLTX33_TTACAGGGTTGCTTGA-1	TLTX33_GTCACTCTCTGCCTCA-1	TLTX33_TTGCATTGTGGTACAG-1	TLTX33_CTTCCGAGTAGAGTTA-1	TLTX33_ACAGCCGTCTCTCGCA-1	TLTX33_CTTCCTTCAGTCCGTG-1	TLTX33_CCCTCTCCACTGCATA-1	TLTX33_TAGCACATCCCATTTA-1	TLTX33_GTAATCGTCGAGTTGT-1	TLTX33_TACTTCATCACCACAA-1	TLTX33_GAAATGAGTGTTGATC-1	TLTX33_GAGTTTGAGATGATTG-1	TLTX33_GAAACCTAGCTGCCAC-1	TLTX33_TGACTCCGTGAGACGT-1	TLTX33_ATGAGGGGTTCGGTCG-1	TLTX33_CCGATCTGTCTGTAAC-1	TLTX33_ATTCCCGAGATAGGGA-1	TLTX33_CTTTCAACACCTTCGT-1	TLTX33_AACCAACGTTGCGTAT-1	TLTX33_CCACGAGCAGGACAGT-1	TLTX33_GAATAGATCATGTCTT-1	TLTX33_AAAGGTAAGCTCGACC-1	TLTX33_TCAGGGCTCCATCTCG-1	TLTX33_TATCTTGGTTGTCATG-1	TLTX33_CATCAAGGTTGTGCAT-1	TLTX33_ATCGTCCAGAGTCAGC-1	TLTX33_GGCTTTCCATCATGAC-1	TLTX33_TACCGGGTCTTGTGCC-1	TLTX33_AACCAACGTCTCAAGT-1	TLTX33_GGTCTGGCAGCCCACA-1	TLTX33_TCACGCTAGGTTGCCC-1	TLTX33_CCCTTAGCAATTGGTC-1	TLTX33_AGCGCTGTCCTTCTGG-1	TLTX33_CCAATTTGTGTAAACA-1	TLTX33_TGCAGTAAGAGCTTTC-1	TLTX33_GCTTCACAGTGCCGAA-1	TLTX33_AGACCCGAGGCAATGC-1	TLTX33_CTCATCGAGGTTGTTC-1	TLTX33_CCACACTGTAGCGCCT-1	TLTX33_TCAGTTTTCTCCAATT-1	TLTX33_CGCATAAGTCTTCTAT-1	TLTX33_CCTCTCCAGGCATGGT-1	TLTX33_AAACCCATCCATCGTC-1	TLTX33_ATTCCTACATACAGGG-1	TLTX33_TTGCTGCTCCCGTTGT-1	TLTX33_ACTGCAATCATCGTAG-1	TLTX33_CACACAATCCATTCGC-1	TLTX33_CAGGCCACAATACGCT-1	TLTX33_TAAGCACTCTCTGACC-1	TLTX33_GCTCAAATCAACACGT-1	TLTX33_TAGGGTTAGAAACTGT-1	TLTX33_GATTCGACAGTGACCC-1	TLTX33_CAGCAGCTCTGTTCAT-1	TLTX33_CGCCAGAAGAACGTGC-1	TLTX33_TCATTGTCACCTTCCA-1	TLTX33_CGGGCATGTCGTGGTC-1	TLTX33_ATCACGAGTAGGTTTC-1	TLTX33_GGAGATGGTTCTATCT-1	TLTX33_GACCCAGTCGTTGCCT-1	TLTX33_CTGATCCCAATTTCTC-1	TLTX33_GTGGAAGCAGGCTACC-1	TLTX33_GGGCCATGTGCCGTAC-1	TLTX33_CTTAGGACAAGTCCCG-1	TLTX33_TTGTGGACAACGCCCA-1	TLTX33_TCCCATGAGCACTCCG-1	TLTX33_GATCACAGTACTCGTA-1	TLTX33_CCTCCAACATACCGTA-1	TLTX33_GCCAGTGTCGCCTAGG-1	TLTX33_AGGTCTAGTCATCTAG-1	TLTX33_CAATTTCCAGACGCTC-1	TLTX33_TTCCTAAAGTAGGGTC-1	TLTX33_AGGCTGCGTTACAGCT-1	TLTX33_TTCAATCTCCCGAACG-1	TLTX33_CTCTCGATCCGCACTT-1	TLTX33_GCGAGAACAGAATCGG-1	TLTX33_GGGTCACAGATCCCGC-1	TLTX33_TTGTTCATCCGACGGT-1	TLTX33_CTCCACAAGGCTCTCG-1	TLTX33_GTTCCGTCAATGTTGC-1	TLTX33_ACGTCCTTCAATCCAG-1	TLTX33_GAGTCTATCGACCAAT-1	TLTX33_TACCTGCCACGCCACA-1	TLTX33_AAGGAATTCCTCACCA-1	TLTX33_TAGATCGCATGATGCT-1	TLTX33_CCTTGTGAGGCCTAAG-1	TLTX33_TCCTCCCGTCAAGCCC-1	TLTX33_GGCTTTCGTCTCTCAC-1	TLTX33_GAGTTACCAGGAGGTT-1	TLTX33_CTAACTTCACGGGCTT-1	TLTX33_ATCTTCAGTATGCTTG-1	TLTX33_TGCATCCAGACCACGA-1	TLTX33_CACGTTCTCGAAGCCC-1	TLTX33_AGATGAAGTAGATCGG-1	TLTX33_TTCTAACAGACCACGA-1	TLTX33_AAGCCATGTTGGTGTT-1	TLTX33_AGAGCCCGTTGCTGAT-1	TLTX33_TACACCCCATCTCAAG-1	TLTX33_CTGTATTAGGGACCAT-1	TLTX33_TCATGCCAGATGGGCT-1	TLTX33_CATTGTTAGTTTAGGA-1	TLTX33_CTTCCTTTCCGCCTAT-1	TLTX33_TGAACGTGTTATCTTC-1	TLTX33_ATCGTAGGTGGTAATA-1	TLTX33_GAGCCTGCAGGCATTT-1	TLTX33_TGCGATAAGGTCGTAG-1	TLTX33_CACCGTTGTTGGGCCT-1	TLTX33_ATCGTAGCATGAATAG-1	TLTX33_AACTTCTAGTCTACCA-1	TLTX33_CGTGAATGTGGCTCTG-1	TLTX33_CAACAGTAGGCTTAAA-1	TLTX33_TTGTTGTCATCGCTAA-1	TLTX33_GGGTCTGGTGGCTAGA-1	TLTX33_TCCTGCATCTCCTACG-1	TLTX33_CTGGCAGCATCTGTTT-1	TLTX33_GACCTTCGTTTGATCG-1	TLTX33_CTGTACCAGCTCCACG-1	TLTX33_TCGCTTGGTGGCCCAT-1	TLTX33_ATGGATCCACAAGCTT-1	TLTX33_TTACAGGGTTCTTGCC-1	TLTX33_CATGCAACACTCAAGT-1	TLTX33_CCTTTGGAGAGGTCAC-1	TLTX33_TTCGGTCTCCGTGGCA-1	TLTX33_GAGACTTGTCTATGAC-1	TLTX33_ACGATGTAGCAATTAG-1	TLTX33_CGGGTCAAGGCCACTC-1	TLTX33_ACCCTCATCCGGCAGT-1	TLTX33_AAAGTGATCTGGTGCG-1	TLTX33_CAGAGCCCAATGAAAC-1	TLTX33_AGGTCATCACAGCTGC-1	TLTX33_GACCGTGTCTGGCCTT-1	TLTX33_GAGACTTCAAGCTACT-1	TLTX33_TTCACGCAGTTCCAGT-1	TLTX33_TGGTGATAGCACTCGC-1	TLTX33_GAATCGTAGATGGCGT-1	TLTX33_CCCATTGCAGGTGTGA-1	TLTX33_TTGTTGTGTCTAGATC-1	TLTX33_TTCGCTGAGAGCATCG-1	TLTX33_GACACGCGTACTCCGG-1	TLTX33_AGAACAACATGGATCT-1	TLTX33_ATATCCTCAAACGTGG-1	TLTX33_GTAGGAGAGCGGCTCT-1	TLTX33_TCCGATCTCCAGCTCT-1	TLTX33_ACAGAAAAGGCCATAG-1	TLTX33_TTAATCCTCCAAGAGG-1	TLTX33_TACAACGGTACGTGAG-1	TLTX33_TCGTGGGGTATGAGGC-1	TLTX33_ACTCTCGGTCCACGCA-1	TLTX33_TTTCATGGTTGTCTAG-1	TLTX33_CTATCCGGTACAGAAT-1	TLTX33_ACGGGTCTCCTATGGA-1	TLTX33_AGGGTCCAGGCACCAA-1	TLTX33_TGCTTGCCAGTCAACT-1	TLTX33_AGGTTACCACGCAAAG-1	TLTX33_AGGTTACAGCACGTCC-1	TLTX33_AGTCAACCAAGCAATA-1	TLTX33_AAGGAATGTGCCGTAC-1	TLTX33_CACACAATCGGAGTAG-1	TLTX33_GTCCACTTCAGCGCGT-1	TLTX33_GCTTGGGAGCAATAGT-1	TLTX33_CTCCTTTGTGCGAGTA-1	TLTX33_CACCGTTCAAGAGCTG-1	TLTX33_AAGTGAATCTGGGCGT-1	TLTX33_GACCAATCATGTCGTA-1	TLTX33_AGATGCTGTGACTCTA-1	TLTX33_ATTCCCGAGGTGCTAG-1	TLTX33_GGAGGATAGACGGTTG-1	TLTX33_CTGATCCGTCTATGAC-1	TLTX33_GATCCCTGTACTCCCT-1	TLTX33_GTTGAACTCATGGTAC-1	TLTX33_TCGCTCAGTCAGGTAG-1	TLTX33_GTTACCCGTAGCTTTG-1	TLTX33_TCCCACAGTGAGAGGG-1	TLTX33_GACCAATAGATCACCT-1	TLTX33_TATCCTACAATGGGTG-1	TLTX33_CCCGGAAGTACAAACA-1	TLTX33_GTAGAGGGTACGATCT-1	TLTX33_GGGTCTGGTGAATGAT-1	TLTX33_CAAGCTAAGTATTCCG-1	TLTX33_TCCATGCCATCATTTC-1	TLTX01_TATCTTGTCGCCGTGA-1	TLTX33_AGCGATTTCGGAGCAA-1	TLTX33_CATGCTCAGGCTTCCG-1	TLTX33_AGGGCTCCATTGTACG-1	TLTX33_TTTACGTCACTTGAGT-1	TLTX33_CTCCTTTCATACTGAC-1	TLTX33_GATTGGTGTAGACAAT-1	TLTX33_TGGGAAGTCATTCTTG-1	TLTX33_ACACCAACACATGAAA-1	TLTX33_GATGCTAGTTAGGCCC-1	TLTX33_CATTGTTCAGTTAGGG-1	TLTX33_AGATGAATCAACTTTC-1	TLTX33_GTCAAGTAGAGCATTA-1	TLTX33_GGGTTTAGTTGGGACA-1	TLTX33_AACCCAATCCAGCACG-1	TLTX33_TTTACCATCATAAGGA-1	TLTX33_CATTCTATCCGTGACG-1	TLTX33_TCACTATGTAGACGGT-1	TLTX33_CGTAAGTGTTATGTCG-1	TLTX33_ACGGGTCTCATTTGCT-1	TLTX33_CAGTTAGAGCTATCCA-1	TLTX33_CGTCAAAGTACGGTTT-1	TLTX33_TATGTTCAGCAACAAT-1	TLTX33_GGTGGCTTCATCTCTA-1	TLTX33_GTCACGGGTGAGAACC-1	TLTX33_GGGTTATCAACGGCCT-1	TLTX33_ACAGAAATCGGACTGC-1	TLTX33_GGGATCCCACGGGCTT-1	TLTX33_TACACCCAGTTCATGC-1	TLTX33_AGGGTGACAAATCGTC-1	TLTX23_ATTCGTTCAGTATTCG-1	TLTX33_ACGTACATCCCTTGGT-1	TLTX33_TCATGAGTCTGCATAG-1	TLTX33_AACACACTCGTCTCAC-1	TLTX33_TCCAGAACAAGTGCTT-1	TLTX33_GTCCTCATCGTGCGAC-1	TLTX33_CTCATGCAGCGGGTAT-1	TLTX33_TTCCAATCAACGACAG-1	TLTX33_GTAGTACAGCGATGCA-1	TLTX33_TATTTCGGTCAGCGTC-1	TLTX33_TGAGGAGTCGTTAGAC-1	TLTX33_ATGGAGGGTCCCACGA-1	TLTX33_AGCTACAAGCACTTTG-1	TLTX33_CTACAGAGTCACCCTT-1	TLTX33_GTCACTCCAAATTGCC-1	TLTX33_ATTATCCCATACTTTC-1	TLTX33_CCGTTCATCGGCCTTT-1	TLTX33_AGACCATGTATTGGCT-1	TLTX33_TGCAGTAGTGGTTTGT-1	TLTX33_AGATCCACAGACAATA-1	TLTX33_CTTTCAAGTGATTCAC-1	TLTX33_CTCGAGGTCGTTCAGA-1	TLTX33_CCTCTCCTCCATAGGT-1	TLTX33_CCGGGTATCAGTGATC-1	TLTX33_TCAATTCGTGTTGACT-1	TLTX33_ATGGGAGTCTACAGGT-1	TLTX33_GGAAGTGGTAAGATTG-1	TLTX33_ATCGGATAGATTGTGA-1	TLTX33_CCGGTGATCTGAACGT-1	TLTX33_TTCATGTAGGTAAACT-1	TLTX23_TTTCAGTAGTTCATCG-1	TLTX33_GTGGGAAGTTGAGAGC-1	TLTX33_AAACGAATCCGACAGC-1	TLTX23_ACTTAGGAGGATTACA-1	TLTX33_GTTCCGTAGACTCAAA-1	TLTX33_CTAAGTGGTACCCAGC-1	TLTX33_TCCATCGTCTTGCAAG-1	TLTX33_TTTACGTAGGTAGCCA-1	TLTX33_CCAAGCGGTTGTGTTG-1	TLTX23_CAGCCAGTCCACTTTA-1	TLTX23_GCATCTCCACTCCGAG-1	TLTX18_ACCCTTGGTATCAGCT-1	TLTX33_TTTGGTTTCGCATGAT-1	TLTX23_ACTATCTAGTAGGAAG-1	TLTX33_AGGACGAAGTTGCGCC-1	TLTX33_AGAGCAGTCTCCGCAT-1	TLTX33_TTCACCGGTGCTGCAC-1	TLTX33_AGCGATTCACTGAGTT-1	TLTX33_CTAGACAGTTTCCATT-1	TLTX33_AATGGAATCCACTTCG-1	TLTX33_GCTCAAAAGTCACACT-1	TLTX33_GGTGTCGTCACATTGG-1	TLTX33_GACCCTTAGCAAATCA-1	TLTX33_TATACCTTCTACTGCC-1	TLTX33_ATAGAGAAGCTCTATG-1	TLTX33_TGTGTGATCGCCAATA-1	TLTX33_AGAGCAGAGTCGTTAC-1	TLTX33_TTACTGTCATCCAACA-1	TLTX33_CCTCATGAGCGGGTTA-1	TLTX33_GATGAGGGTATCAGGG-1	TLTX33_CGCCAGATCCGTATAG-1	TLTX33_CACTGTCCAAGCGCAA-1	TLTX33_CTGAGGCCAACTCGAT-1	TLTX33_AGTCTCCAGGGCAAGG-1	TLTX33_AGTACTGCAGAACTTC-1	TLTX33_ACTACGAGTCATCTAG-1	TLTX33_ATTCCATCATCGCTCT-1	TLTX33_GTTAGACCATAAGCGG-1	TLTX33_CCTCACAAGATGACAT-1	TLTX33_TGTGAGTAGCGTTAGG-1	TLTX33_TCCTCGAGTACAAAGT-1	TLTX33_AATGCCAAGCCGGAAT-1	TLTX33_GGAGATGTCTCATTGT-1	TLTX23_ACAGAAATCATGTCTT-1	TLTX33_TGAGGTTCATCTCCCA-1	TLTX33_TCGCTTGTCACAGTGT-1	TLTX33_CGAAGGAAGCACGGAT-1	TLTX33_TGGTTAGTCCTCATAT-1	TLTX33_GGTAATCAGTCGCGAA-1	TLTX33_TGAGGGAGTCGCTTAA-1	TLTX33_CTCCTCCTCTGAGTCA-1	TLTX33_TGTTGGACAAGACAAT-1	TLTX33_CGAAGGAAGTATTGCC-1	TLTX33_ATCCGTCTCCGACAGC-1	TLTX33_GTGCAGCGTGATAGTA-1	TLTX23_TCTCACGTCCTTCTTC-1	TLTX23_TCTATACTCGAAGCCC-1	TLTX23_TTAGGCACAATAGTCC-1	TLTX33_AACGTCACACCGTGAC-1	TLTX33_CCACGTTTCATTTCCA-1	TLTX23_TCAGTTTCAGCGGATA-1	TLTX33_AGACACTAGGCGATAC-1	TLTX33_CGGGTGTGTGGAGGTT-1	TLTX23_GTGCAGCTCCCATACC-1	TLTX33_CGCCATTTCCACGTAA-1	TLTX33_CATAAGCCATCCTCAC-1	TLTX33_AACGTCAAGTCATCCA-1	TLTX33_TTCCACGGTGGTCTCG-1	TLTX33_ACATCGAGTTGATGTC-1	TLTX33_ACCAAACAGCGACATG-1	TLTX33_CCTGCATAGAATCGTA-1	TLTX33_ATCCCTGAGGGTAGCT-1	TLTX33_CTTCGGTTCTCGAGTA-1	TLTX33_AGGCCACTCATTACGG-1	TLTX33_ACGCACGAGACGATAT-1	TLTX33_GATAGAATCTTCTTCC-1	TLTX33_ATAGGCTCATAACGGG-1	TLTX33_TCCAGAACAACCCTAA-1	TLTX33_TAACACGAGTAGTGCG-1	TLTX33_GAGTTTGTCAGCTGTA-1	TLTX01_GAGGGTACAGCTACTA-1	TLTX01_GTGCGTGGTCATACCA-1	TLTX33_GAGTGTTTCGATGCAT-1	TLTX33_CAAGGGACAGGCTCTG-1	TLTX33_TGTGATGAGTCAGAGC-1	TLTX33_GTATTTCTCGTGGTAT-1	TLTX33_GATGTTGCAGCATCTA-1	TLTX33_GCATTAGGTGATACCT-1	TLTX23_GTAGGTTTCCGCAACG-1	TLTX33_GCCGTGATCGGAGCAA-1	TLTX33_CAGGCCAAGGTCGTGA-1	TLTX33_AGGTTACGTACGACTT-1	TLTX33_TCATTTGGTTTACGAC-1	TLTX01_CTGCGAGCAGTGCCTG-1	TLTX33_TTGGGCGTCTCGTCGT-1	TLTX33_TGCTCCAGTTCAGCTA-1	TLTX33_CGTAATGTCACCCTTG-1	TLTX33_GCTCAAAGTAAGATCA-1	TLTX33_AAAGGATAGTCCTGTA-1	TLTX33_TATCTGTGTCGAACGA-1	TLTX33_ATGGGAGAGGGAGATA-1	TLTX33_GGTTGTAAGCTTCATG-1	TLTX33_TTACAGGGTTAAGACA-1	TLTX33_CTGAATGTCGAGCTGC-1	TLTX33_GGGACCTAGACTACCT-1	TLTX33_CGATGGCGTGGTGATG-1	TLTX33_ACTCCCATCCTTCTGG-1	TLTX33_ACGTAGTAGTCATGGG-1	TLTX33_GACTCAATCATCCTAT-1	TLTX33_CTGTGGGGTCCCGCAA-1	TLTX33_TACGGTACACTGTGAT-1	TLTX33_GGAGCAAGTACCGTCG-1	TLTX33_GTGTGGCAGTTCCTGA-1	TLTX33_GAAATGAAGACCGTTT-1	TLTX33_AGTGATCAGCGTGTCC-1	TLTX33_ACTTATCGTTTCAGAC-1	TLTX33_GATTCGATCACGAGGA-1	TLTX33_TTGCTGCGTGTGTGTT-1	TLTX33_CTATCCGCAACAACAA-1	TLTX33_ATCCGTCAGATGCCGA-1	TLTX33_CCTATCGAGTGAGCCA-1	TLTX33_AAAGGTAGTAGACGTG-1	TLTX33_TGTGGCGGTTGCCGAC-1	TLTX33_AGAAGCGTCCCAGGCA-1	TLTX33_TCTGCCATCTCGTCAC-1	TLTX33_GACCTTCTCAAAGAAC-1	TLTX23_GAGTTACGTAGGGAGG-1	TLTX33_GCAGCCAGTGACTGAG-1	TLTX33_CCTCAGTCAAGCGAGT-1	TLTX23_TAAGCCACACTTGAAC-1	TLTX33_TTTGATCCAGACGGAT-1	TLTX23_AGAGCCCTCGCATGAT-1	TLTX23_TTTCACAGTCCGACGT-1	TLTX23_CAGAGCCGTCGAGCAA-1	TLTX23_GTCATTTGTTCAAGGG-1	TLTX23_GACCCTTCAATTGGTC-1	TLTX23_GTTGTGACATGGGCAA-1	TLTX23_CTCTCGAAGAAGCTCG-1	TLTX23_TCATTCATCGCCATAA-1	TLTX23_GCTGCAGTCCCGTGAG-1	TLTX23_CCCTAACTCACTGTTT-1	TLTX23_TGGGAAGCACACACGC-1	TLTX23_CGTAGTATCCAGTACA-1	TLTX23_GGTGATTGTGTAACGG-1	TLTX23_TAGGTTGCAGCCTTCT-1	TLTX23_TGAGGTTGTATCGCGC-1	TLTX23_TCGCTTGTCACACCCT-1	TLTX23_GTCGCGAGTAATGCTC-1	TLTX33_TTAGGCAGTGGTCTTA-1	TLTX23_CCGATGGCAATGTTGC-1	TLTX23_ATCGGCGAGACTAAGT-1	TLTX23_ATGGGTTTCCACGTGG-1	TLTX23_TTAGGCACAGCCGTCA-1	TLTX23_AGACCATAGCGACAGT-1	TLTX23_CCTTTGGTCGTGAGAG-1	TLTX23_TTAGTCTGTATGGTTC-1	TLTX23_CGATCGGCATAGGAGC-1	TLTX23_GCCTGTTCAACGATCT-1	TLTX23_ATCACAGGTGCGTTTA-1	TLTX23_TGTTCATGTTATCTGG-1	TLTX23_AGGATCTCAGCAGGAT-1	TLTX23_CGAGGCTGTTGGGAAC-1	TLTX23_ATGCCTCGTTGTGCAT-1	TLTX23_AGTGCCGCATGTGGTT-1	TLTX23_TGGGATTAGTCCGCCA-1	TLTX23_ACGGGTCTCGGTCTAA-1	TLTX23_GGGATCCTCCTTCAGC-1	TLTX23_CTGCTCAGTTGCACGC-1	TLTX33_TTCACGCCAAGCAGGT-1	TLTX33_GTAGAAACACTTTATC-1	TLTX33_ATTATCCGTACTGAGG-1	TLTX33_ATCCATTAGTTGTACC-1	TLTX33_CATGAGTTCGACGAGA-1	TLTX33_ATTCTACCACTCAAGT-1	TLTX33_GCTCAAATCGTTCAGA-1	TLTX33_CTGCATCCATGGTACT-1	TLTX33_GACATCAGTGAAGCGT-1	TLTX33_TCTATCAAGGCCTAGA-1	TLTX33_TTCTTCCGTTGTTGAC-1	TLTX23_TCGTAGACATCAACCA-1	TLTX23_ACTTATCTCCACACAA-1	TLTX23_TACCTCGCACTGCGAC-1	TLTX23_AATGCCATCTATACGG-1	TLTX23_GCGGATCCAACCAGAG-1	TLTX23_CCCGGAAAGTACAACA-1	TLTX23_TCCAGAACAGGTTCCG-1	TLTX33_TGCAGTATCGACACTA-1	TLTX33_CACTAAGGTACGCGTC-1	TLTX23_AAGACTCGTGCCAAGA-1	TLTX23_TCGTCCACACGGTGAA-1	TLTX23_AGTACTGGTCCTGGTG-1	TLTX33_TCACATTGTGGATTTC-1	TLTX23_GTAGAGGTCCTTATCA-1	TLTX23_TACCGAATCGTAATGC-1	TLTX23_ATCGTGACACTGGATT-1	TLTX33_TAGGTACTCTGCTGAA-1	TLTX23_CTATCCGAGGTAAGGA-1	TLTX23_CTGTGGGGTGGAACCA-1	TLTX23_CAACCTCCATCCGTGG-1	TLTX23_GGTGTTATCCGAAATC-1	TLTX23_TTACCATTCAGAATAG-1	TLTX23_AAAGTCCGTGGTAACG-1	TLTX23_TCAAGTGAGTTGTACC-1	TLTX23_AGTAGCTCATGTGTCA-1	TLTX23_GCGGATCCAGCTGTGC-1	TLTX23_TAGACCAGTAGTCCTA-1	TLTX23_TTCATGTCAGGAGACT-1	TLTX23_GGAGGATAGGTCGTAG-1	TLTX23_CTAAGTGCAGCGTAGA-1	TLTX23_ACTGATGAGTTAGTGA-1	TLTX23_CGGGCATAGAGTCCGA-1	TLTX33_TACCGGGGTTATAGCC-1	TLTX01_TGGGAAGCAAGAGAGA-1	TLTX23_ACTATCTCAAGGAGTC-1	TLTX23_CCGATCTAGAGTCAGC-1	TLTX23_TGGTTAGTCAAGGTGG-1	TLTX23_GTCATGATCGTCGATA-1	TLTX23_CCACACTAGCAATAAC-1	TLTX23_GTGTGGCCACGAGGTA-1	TLTX23_GCACTAATCAGAGCAG-1	TLTX23_CTTCGGTGTGAGTGAC-1	TLTX23_AGAACAATCTCAAAGC-1	TLTX23_CTTGATTGTTGTAAAG-1	TLTX23_TTCCTCTGTCATACCA-1	TLTX23_CCATAAGTCTACGCGG-1	TLTX23_CTCAGAAAGCCACTCG-1	TLTX23_ACGTCCTAGTGGAAGA-1	TLTX23_CGGAGAACAACGGCCT-1	TLTX23_CAGCCAGAGTTTCTTC-1	TLTX23_CTTGAGAGTTTGGCTA-1	TLTX23_CTCTGGTGTAGACACG-1	TLTX23_GGTCACGTCTGAGTCA-1	TLTX23_AGAGCCCTCGCATTGA-1	TLTX23_TCCGGGATCCGGTAAT-1	TLTX23_CATCGCTAGAGAGCCT-1	TLTX33_CCTAAGAAGATAGTCA-1	TLTX23_CAATCGATCCAACCAA-1	TLTX23_ACGATGTAGTGAGTTA-1	TLTX23_GCAGCCACAGTCAGTT-1	TLTX23_CTTCCGATCTACAGGT-1	TLTX23_AGACACTGTCCGAAAG-1	TLTX23_ACAGCCGGTACAAGCG-1	TLTX23_TTCACGCAGGTAGCCA-1	TLTX23_GTTTACTGTAGAGTTA-1	TLTX23_CTGTACCGTCCAAAGG-1	TLTX23_TTACCATAGCGAGTAC-1	TLTX23_GGGACCTTCAAGTCGT-1	TLTX23_TCTCACGCATTAGGAA-1	TLTX23_ATTGTTCTCAAACCCA-1	TLTX01_ATGCGATGTCTTACAG-1	TLTX01_ATTACTCTCACTCCGT-1	TLTX33_CATCGTCCATTAAAGG-1	TLTX01_CATCGTCTCCGTGTGG-1	TLTX33_AGATGCTCATTCTGTT-1	TLTX01_CTGTGGGCACGTAGAG-1	TLTX33_CTCATCGGTAGAGATT-1	TLTX33_TGGGATTTCAGACATC-1	TLTX33_GTTTGGAAGTTCCTGA-1	TLTX33_AAAGTCCCAATGTCTG-1	TLTX23_GTCGCGATCTTCGGAA-1	TLTX33_TTGCATTGTGTCCTAA-1	TLTX33_TTTGACTAGAAACCCG-1	TLTX33_GCCGTGAAGGGAGTTC-1	TLTX33_GTAGGAGTCAGTGCGC-1	TLTX33_CGAGGAACACTGGACC-1	TLTX33_TTTACCAGTGGACAGT-1	TLTX33_CTGCGAGAGTATCCTG-1	TLTX01_TTTGACTTCACAGAGG-1	TLTX23_GGGTATTAGCTACGTT-1	TLTX23_TGCATGACATCGTGGC-1	TLTX18_CTTACCGTCGGTCTAA-1	TLTX23_TGGTACACAAGCCATT-1	TLTX23_AGATCGTCACAACGTT-1	TLTX23_TTTCACAGTACCTAAC-1	TLTX23_AGATGAAAGACCGTTT-1	TLTX23_ACTGCAAGTACTCGTA-1	TLTX23_CTATCTAAGAGGTCGT-1	TLTX23_CTCAAGAAGTTCCTGA-1	TLTX23_TTCACCGTCAGTGTTG-1	TLTX33_ATGACCATCAGTCATG-1	TLTX01_CAGTGCGGTTGGATCT-1	TLTX33_AGATGCTCACTACAGT-1	TLTX01_TTACTGTTCAGCAATC-1	TLTX33_CTGCATCGTATCGAAA-1	TLTX23_AGGGCCTGTCGCTTGG-1	TLTX23_GTTCTATCATAGAATG-1	TLTX01_GCCCAGAAGCGGATCA-1	TLTX01_AGAAGCGGTCAACGCC-1	TLTX23_GGGTATTTCTGGGCGT-1	TLTX23_GAATCACGTTTGCAGT-1	TLTX23_TCACGGGCAGCAGATG-1	TLTX23_TGCTCCAAGGTTTACC-1	TLTX23_GCTTGGGGTTTGAAAG-1	TLTX23_TGGAGGACACCCATAA-1	TLTX23_CATGGTATCCGCCTAT-1	TLTX23_GGAGAACCACAACCGC-1	TLTX33_TGGTAGTAGACCGTTT-1	TLTX33_CGGGTCACACATATGC-1	TLTX33_TGTTTGTTCTCTAGGA-1	TLTX33_ATTCACTCAATTCACG-1	TLTX23_ACTCCCATCGCCACTT-1	TLTX23_GTTAGTGCAGTCAGAG-1	TLTX23_GCAGTTACATTGGATC-1	TLTX23_CCCTTAGAGTCTAGAA-1	TLTX23_TTTGTTGAGGTCTGGA-1	TLTX23_TGGATGTGTCATCTAG-1	TLTX23_GACCCAGGTTTCGACA-1	TLTX23_TCATTCATCCCGTGAG-1	TLTX23_CTCAACCCAGGAATAT-1	TLTX23_ATCGTGAGTCGTTATG-1	TLTX23_CCCTAACAGCTGGCTC-1	TLTX23_CAAGGGACAACCGTGC-1	TLTX23_CGTCCATTCTAGTACG-1	TLTX23_AAGTCGTAGGAACGCT-1	TLTX23_AGGAATAAGGCATCAG-1	TLTX23_TAAGTCGAGTAGCTCT-1	TLTX23_AAGTTCGAGGTCGAGT-1	TLTX23_TCATATCAGCGCACAA-1	TLTX23_AGCGCCATCGCAGATT-1	TLTX23_TTCCTCTGTCGGAACA-1	TLTX01_CAGCAATTCAGCCCAG-1	TLTX23_TCAGCCTGTGTTAACC-1	TLTX23_GTCACTCTCACGTAGT-1	TLTX23_AACCCAACACCTTCCA-1	TLTX23_GTTGTAGAGTGCGACA-1	TLTX23_TCTATCACAAGCTGCC-1	TLTX23_ATTCCATCAAGACTGG-1	TLTX23_GAATCACGTCACTCAA-1	TLTX23_ACTATTCAGCGCCTAC-1	TLTX23_CCACGAGAGACTTCGT-1	TLTX23_CCGTAGGTCACTGAAC-1	TLTX23_CATAAGCTCGTTGTAG-1	TLTX23_TCGCTTGTCGGCTCTT-1	TLTX23_GAGTCATGTCAGGTAG-1	TLTX23_GGTAACTAGCACAAAT-1	TLTX23_TTCTCTCGTGTGTTTG-1	TLTX23_GCCCGAAGTCACGCTG-1	TLTX23_TCACGCTTCATTGGTG-1	TLTX23_AACGGGAGTTTATGCG-1	TLTX23_ACCTGTCCACGTGTGC-1	TLTX23_CAACCAAGTCGTTGCG-1	TLTX23_TACAGGTGTCATGGCC-1	TLTX23_ATGGATCGTCAATCTG-1	TLTX23_TAGGTACAGCTCTTCC-1	TLTX23_GACATCATCCTTCTGG-1	TLTX23_TTCCTCTGTCCAGCCA-1	TLTX23_GGACGTCTCTCGTGGG-1	TLTX23_ACTGTCCAGAGGCGTT-1	TLTX23_ATCGCCTTCAAAGGTA-1	TLTX23_TCCTTCTGTAGGGTAC-1	TLTX23_TCCTAATCAGTTGGTT-1	TLTX23_GGAGAACCATCCTAAG-1	TLTX23_TGTACAGTCTATGTGG-1	TLTX23_AGCCAGCTCCGAAGGA-1	TLTX23_AAACGAAGTCTACATG-1	TLTX23_ACATTTCCAAACGTGG-1	TLTX23_GTGAGTTAGGACAAGA-1	TLTX23_TGCCGAGTCTGTCCCA-1	TLTX23_TGTACAGAGTTGTAAG-1	TLTX23_GCTACCTGTCGTCATA-1	TLTX23_GGTGAAGAGGTGTGAC-1	TLTX23_CCTAACCTCCGAGTGC-1	TLTX23_TTGCATTTCGTGCATA-1	TLTX23_GCTACCTTCCAAAGGG-1	TLTX33_ATGGTTGAGCCGTCGT-1	TLTX23_TTCCTAATCCGACATA-1	TLTX23_CTCTGGTGTCTCAAGT-1	TLTX23_AGTTCGATCTCTCAAT-1	TLTX23_AAGTCGTGTCTTTCTA-1	TLTX23_CATCCGTAGCGCCTCA-1	TLTX23_CCTTCAGAGGGAACAA-1	TLTX01_CAGGGCTGTGCCTGAC-1	TLTX33_CGGGTGTGTTGGATCT-1	TLTX33_TACAGGTAGTTGCATC-1	TLTX01_AGAAGCGGTCGGAACA-1	TLTX33_CAAGCTAGTTGACTAC-1	TLTX01_GGTGGCTGTTGCATGT-1	TLTX33_TGGGCGTCACACCTTC-1	TLTX33_CAAGCTAGTATAGGGC-1	TLTX23_ATCTTCATCAGTGTGT-1	TLTX23_AAGTGAATCATTACGG-1	TLTX23_ATGCGATCACTAGGTT-1	TLTX23_AAGTGAAAGTAACCTC-1	TLTX23_CTGCGAGTCCGTAGTA-1	TLTX23_GTGGAAGTCGGACTTA-1	TLTX23_ACATCGATCATTTGCT-1	TLTX23_CGATCGGGTAGCTAAA-1	TLTX23_TCACTCGCATTCACCC-1	TLTX23_ATGATCGGTCCCGCAA-1	TLTX23_CATTGCCGTAGTGCGA-1	TLTX23_TCAAGTGCACTGCACG-1	TLTX23_TTCCAATAGTGGACTG-1	TLTX23_TATCTTGGTGACTGAG-1	TLTX23_GAATAGAAGGTAAAGG-1	TLTX23_AAGCGTTTCCTAAACG-1	TLTX23_CCACGTTAGTGCAAAT-1	TLTX23_CAGTTAGGTGTAAACA-1	TLTX23_TTACTGTTCCATAAGC-1	TLTX23_CGGAGAACAGCTCTGG-1	TLTX23_GGCTTGGTCTAGCCAA-1	TLTX18_ATTGTTCGTAGCGAGT-1	TLTX23_CATTCTACAGCAGACA-1	TLTX23_GATGGAGCATTACGGT-1	TLTX18_GCGGATCTCCACAGGC-1	TLTX23_CAACCAAGTCTCACGG-1	TLTX23_CAAGAGGCAGCTAACT-1	TLTX18_TACTTCATCTAAGGAA-1	TLTX23_TCCAGAAGTGCCTTTC-1	TLTX23_AGTGATCGTTGTTGTG-1	TLTX23_TTCCAATGTTCCTACC-1	TLTX23_TCATCCGGTGCATACT-1	TLTX23_CAACGGCTCACCGGTG-1	TLTX33_GTAGCTAGTGGCTAGA-1	TLTX33_GATCATGCAATGAACA-1	TLTX33_GACCCTTGTTGCCGAC-1	TLTX23_TGTAAGCAGTCCTACA-1	TLTX23_TACCCACTCGCCTAGG-1	TLTX23_GCTGGGTCAAGGACAC-1	TLTX33_CACACAACAGCGAGTA-1	TLTX23_ACCCTTGCACCGTCGA-1	TLTX23_TGTACAGTCGGTCAGC-1	TLTX23_GCGTTTCGTTCTTCAT-1	TLTX23_AATCACGAGTATTAGG-1	TLTX23_AGGGAGTGTACGGCAA-1	TLTX33_ACTCCCAGTGCCTGCA-1	TLTX33_TGTGATGCAACCGCCA-1	TLTX33_CACATGAAGGCTCTCG-1	TLTX23_TCGTAGACAAGACCTT-1	TLTX33_TATTGCTGTAGTCACT-1	TLTX33_CACAGATAGGTGCATG-1	TLTX33_TCACGGGAGTCACACT-1	TLTX33_CGCCAGATCATCACAG-1	TLTX33_TCTCAGCAGAGTGACC-1	TLTX23_GTTCATTCAGCCCAGT-1	TLTX23_AGGGCCTGTACTGACT-1	TLTX23_ATCGTCCTCAGCTAGT-1	TLTX33_GTTGTCCGTGTTCCTC-1	TLTX01_CGTGCTTTCGACCACG-1	TLTX01_ATTCCATGTACTGCCG-1	TLTX01_TGCGGCAGTTCCATTT-1	TLTX33_GTTGTAGGTCATCTAG-1	TLTX33_TACAGGTGTGGCCCAT-1	TLTX33_TGTGCGGAGGCTTAGG-1	TLTX33_AGAGAGCTCTACAGGT-1	TLTX33_GGGCTCATCACGGTCG-1	TLTX33_GCCAACGCAAGAGGCT-1	TLTX33_GTAGGAGAGCTTAGTC-1	TLTX33_CCACCATTCAAGTCGT-1	TLTX33_ACGGGTCGTACCGTGC-1	TLTX33_ACAAGCTAGACCTGGA-1	TLTX33_CTCAGGGCAGCACACC-1	TLTX33_AGTAACCCATCATCCC-1	TLTX33_CACTTCGTCTCTCGCA-1	TLTX33_CGGGACTCAGCGTTTA-1	TLTX33_TAAGTCGTCGACGCGT-1	TLTX23_GCCCGAAAGACAGCGT-1	TLTX33_ATCACTTAGAAGTCAT-1	TLTX23_TCACGGGCAGAACATA-1	TLTX01_TCGGGTGGTGGTAATA-1	TLTX23_ACACCAAAGACTTGTC-1	TLTX23_GAACTGTTCCTGTTGC-1	TLTX23_AGGAATACAGGAGACT-1	TLTX23_GAACGTTGTGACCGAA-1	TLTX23_TACGGGCCAACAGCTT-1	TLTX23_ACGTTCCCAATTCTCT-1	TLTX23_GAATAGAAGCAACAGC-1	TLTX23_TATCGCCCACACTTAG-1	TLTX25_AGAAGCGCAGAAGTGC-1	TLTX18_CCACGAGCAAGTGCAG-1	TLTX33_AGGTTGTTCTGCCTGT-1	TLTX01_CGTCCATGTATCTTCT-1	TLTX23_GGGTAGAGTATCAGCT-1	TLTX23_TCGTCCATCGCCTAGG-1	TLTX23_ATGGTTGGTTTGTTGG-1	TLTX23_CTGCATCCAGGCTATT-1	TLTX23_TCAGGGCGTATGCGGA-1	TLTX23_CTTTCGGTCATTATCC-1	TLTX23_GCGGATCTCGTACACA-1	TLTX23_AGTACTGAGATGATTG-1	TLTX23_CCCTAACTCTTCGATT-1	TLTX23_ACATGCAAGATCGCTT-1	TLTX33_TCGACGGGTCGATTTG-1	TLTX23_TGCTGAAAGTTGTAAG-1	TLTX23_ACGTTCCTCTTCTGTA-1	TLTX23_GCTACAAGTCCTTAAG-1	TLTX23_TGCTTGCTCGCTAAAC-1	TLTX23_AACCTTTAGCTTTCTT-1	TLTX23_TGGTACACATGGGTTT-1	TLTX23_TCCTCCCAGCGTCAGA-1	TLTX23_TTATTGCCACGGATCC-1	TLTX23_AAAGTCCGTTGTAGCT-1	TLTX23_AGGGTGATCCCAGCGA-1	TLTX23_GCTTGGGTCTGGGTCG-1	TLTX23_GCATGATAGAGTGTTA-1	TLTX23_TCAATCTAGGTCTGGA-1	TLTX23_GCACTAAGTAGATTAG-1	TLTX23_ATCGTGATCTTCGCTG-1	TLTX23_GACTCAAGTGCATTTG-1	TLTX23_AACCCAAAGGTCTTTG-1	TLTX23_CGGGCATAGCTGGCCT-1	TLTX23_CCGAACGGTCAACCAT-1	TLTX23_GATGCTAGTGTTTGCA-1	TLTX23_CATGGATCAGAAGCGT-1	TLTX23_CGAAGGAAGGGTATAT-1	TLTX23_TGTCCCAGTCGTACTA-1	TLTX23_TTTCATGTCTCGGCTT-1	TLTX23_CACAGATAGCCTATCA-1	TLTX23_CTGAGGCCACTTCATT-1	TLTX23_TTGTGTTCAAAGGAGA-1	TLTX23_GAATCGTAGGACGCAT-1	TLTX23_CACTTCGAGAAGCTGC-1	TLTX23_TGGGCTGTCATGCCAA-1	TLTX23_CATCCACGTGCGTCGT-1	TLTX33_ATTCATCTCTTTCTAG-1	TLTX23_TAGACTGAGGCGCTTC-1	TLTX23_GTGAGCCAGCTCCGAC-1	TLTX23_GTACAACAGGGCTGAT-1	TLTX23_TCAATTCGTAGACGTG-1	TLTX23_GTTCTATTCTACTGCC-1	TLTX33_GCCGATGCATTGGGAG-1	TLTX33_TCACTATAGACTCCGC-1	TLTX23_GTCTCACTCACTGATG-1	TLTX33_TCATGGAAGCTATCCA-1	TLTX33_AGGACGAGTAAGTCAA-1	TLTX33_CAGATACTCGACCAAT-1	TLTX33_AGTCACAGTGGTCTGC-1	TLTX23_TCCCAGTTCAAGTAAG-1	TLTX33_TCGACGGGTGTAACGG-1	TLTX23_GAAATGACAGAGTCAG-1	TLTX23_GGGACTCTCTTGGAAC-1	TLTX23_AGCGATTCACTGTCCT-1	TLTX23_GTGCTTCCACGCGCAT-1	TLTX33_GAGCCTGTCTATCACT-1	TLTX23_GACTCAAAGTGAATAC-1	TLTX23_TGGTTAGAGGATTCAA-1	TLTX23_GCACGGTTCTGGTGCG-1	TLTX23_GGAGGTACAACTGCCG-1	TLTX23_CCGAACGAGGTGGCTA-1	TLTX23_AAACCCAGTTTCCAAG-1	TLTX23_CTGAATGAGGGAGTTC-1	TLTX23_TGTACAGAGATTAGCA-1	TLTX23_TGCTGAATCGAAACAA-1	TLTX23_AGTTCCCCACAGACGA-1	TLTX23_GAGGCAACACTCACTC-1	TLTX33_TTGTGGACACAATGTC-1	TLTX23_CAGAGCCGTCATGGCC-1	TLTX23_ACAAGCTAGGACAAGA-1	TLTX23_AGGTCATCATCGATGT-1	TLTX33_GGAGCAAAGGGCGAGA-1	TLTX23_TCATTCAAGTATAACG-1	TLTX33_ATCCATTCACACAGAG-1	TLTX33_GAGAAATTCGAGCACC-1	TLTX23_GAGGGTAGTTTCGACA-1	TLTX23_GAGGGATCACGCGTGT-1	TLTX23_CGTAATGTCCCATGGG-1	TLTX23_TATCCTAGTAATCAAG-1	TLTX23_CGAGTTATCTTCACGC-1	TLTX23_CAAGAGGGTCGAAACG-1	TLTX23_CTACATTAGAGTGGCT-1	TLTX23_CGTTAGAGTGTTCAGT-1	TLTX23_TAGGAGGCACCTTCGT-1	TLTX23_GCAGCCAGTCCGTACG-1	TLTX23_TGGTAGTGTAGAATAC-1	TLTX23_GGGAAGTCATCATTGG-1	TLTX23_TCCTTCTAGTTGCCTA-1	TLTX23_CAATGACAGTAGAATC-1	TLTX23_TGTTGAGCACCAAAGG-1	TLTX23_AGTTCGATCTTAGGAC-1	TLTX23_TCCTCTTAGAAGCGAA-1	TLTX23_AACAAGAAGACTTCAC-1	TLTX23_TCGACCTGTGGCATCC-1	TLTX23_AGCATCACAGTGTACT-1	TLTX23_CCTGCATTCAAGATAG-1	TLTX23_TTATTGCAGTCACTCA-1	TLTX23_GCCCAGAGTCCGAAAG-1	TLTX23_GTTGCGGCAAGTGGAC-1	TLTX33_CCGTGAGCACTATCGA-1	TLTX23_CTATCTATCTGAATCG-1	TLTX23_GTAGGAGTCCTACTGC-1	TLTX23_AAGACTCAGAGAAGGT-1	TLTX23_GGCTTTCAGGCAGCTA-1	TLTX23_TGCTCCAAGGTTACAA-1	TLTX23_GGTGTCGTCGAAGGAC-1	TLTX23_TATCTTGAGATGATTG-1	TLTX23_TGGAGGAAGCCAAGTG-1	TLTX23_GTCGTAACAGACAAAT-1	TLTX23_TTTACCACACAACCGC-1	TLTX23_AGTAGCTTCCCGTAAA-1	TLTX23_GGGACCTCAAGTATAG-1	TLTX23_GTTAGTGGTTAGCTAC-1	TLTX23_CTTACCGCATGACTTG-1	TLTX23_CTACGGGCACTGGCCA-1	TLTX23_AGATGAAGTGGAGAAA-1	TLTX23_CCAAGCGGTTCGTACA-1	TLTX23_TGTGTGATCAGACCCG-1	TLTX23_ACTTTCACACTGCATA-1	TLTX23_TGGGAGATCGACATAC-1	TLTX23_AGGAAATTCTGCTTAT-1	TLTX23_TGAGGTTTCCCTTCCC-1	TLTX23_TATCCTACAATTAGGA-1	TLTX23_AATCACGCAGTTTCGA-1	TLTX23_TGCGGGTAGCCAGACA-1	TLTX18_CGCATAAAGCGTTCCG-1	TLTX25_CTGCATCTCTGTAACG-1	TLTX23_ACCTGAAAGGAGTCTG-1	TLTX23_TTCTAGTGTCTTCGAA-1	TLTX23_CGGAATTTCGTAGTGT-1	TLTX23_AACCACATCCAGTACA-1	TLTX23_GGGTAGATCATGGAGG-1	TLTX23_ATCGCCTAGGGCAAGG-1	TLTX23_TGAATGCGTGTCTTAG-1	TLTX23_TCAGTGATCTGTGTGA-1	TLTX23_AGGGAGTGTGAGCGAT-1	TLTX23_GGTGGCTAGCAACAAT-1	TLTX23_CATGCTCTCAACTGGT-1	TLTX23_GCACATAGTTGGGATG-1	TLTX23_GGTAACTAGCCTCTTC-1	TLTX23_ATTCTACTCCATGAGT-1	TLTX23_CACAGATCACCAAATC-1	TLTX01_ATTGTTCTCGGACCAC-1	TLTX23_TGACGCGTCACATACG-1	TLTX23_CACTGAATCCAGCACG-1	TLTX23_CTGAGGCCATTCACAG-1	TLTX23_TTGGGTACATGGCACC-1	TLTX23_TTGGATGAGCTGTTCA-1	TLTX23_ACAAGCTCATATACCG-1	TLTX23_ACTATTCGTAGGCAGT-1	TLTX23_GTAGAGGTCCAATGCA-1	TLTX23_TGTACAGAGGTTACAA-1	TLTX33_TATTCCACAGTTTCGA-1	TLTX23_TTTACGTTCTTAGCAG-1	TLTX18_GTCAAGTTCCCGATCT-1	TLTX23_AGAACAACACCTCTGT-1	TLTX23_AAGAACACACTTACAG-1	TLTX18_TACCGGGCATGACTAC-1	TLTX01_GGGATGATCGGACCAC-1	TLTX23_TGTCAGAGTGTGTGTT-1	TLTX23_CACGTGGGTGCTCTTC-1	TLTX23_GGCTGTGTCGGCACTG-1	TLTX23_CCTACGTAGCGTTGTT-1	TLTX23_CCCTTAGAGGTCTTTG-1	TLTX23_CATCGTCTCTCCATAT-1	TLTX23_ATCCGTCAGATTGTGA-1	TLTX23_CACTGGGGTGTCGATT-1	TLTX23_AATGGCTGTGCATACT-1	TLTX33_TTCTGTATCCGTCACT-1	TLTX33_TGACTCCCACATTCGA-1	TLTX33_GCTACCTGTGAGTAGC-1	TLTX33_CTATAGGGTACTGAGG-1	TLTX33_TTTAGTCCACGTGAGA-1	TLTX33_TACCCACCACGGTGCT-1	TLTX33_GTCTGTCGTACGGGAT-1	TLTX33_CATCCCACAGCACGAA-1	TLTX33_GTTCCGTAGCCATTCA-1	TLTX33_CCTCACATCGATAACC-1	TLTX33_AAGCATCTCCGCGATG-1	TLTX33_AGGAAATGTCCGGACT-1	TLTX33_GACATCAGTGATTGGG-1	TLTX33_TAGGAGGAGTCTCCTC-1	TLTX33_CAACGGCTCATCGCTC-1	TLTX33_GATCATGCAAATTGCC-1	TLTX33_TCAATTCCAGCACAGA-1	TLTX33_ATGCGATAGCAGCCCT-1	TLTX33_CGCCAGAGTCTTCATT-1	TLTX33_CGCATGGTCGTAGCTA-1	TLTX33_CTACAGAGTGACAACG-1	TLTX25_GAACTGTTCAGAGCGA-1	TLTX25_GCGTTTCTCTCAACGA-1	TLTX25_ATGCATGAGTGCAGGT-1	TLTX33_ATTACTCGTGGAGAAA-1	TLTX25_GCTACAAGTTCAGGTT-1	TLTX33_CGTAATGCACAACATC-1	TLTX33_TCGTCCACAGAGGAAA-1	TLTX33_CTGATCCGTACATACC-1	TLTX01_CATAGACCAGAGGCTA-1	TLTX01_GATTTCTGTCTGGTTA-1	TLTX23_TATTGCTCAATTGCCA-1	TLTX25_TTGCATTGTCGCGTTG-1	TLTX33_AATGAAGAGCGTGAAC-1	TLTX23_GTTCTATAGCAAGTGC-1	TLTX33_ACCCAAAAGGGTGAAA-1	TLTX33_CCACGTTAGCTTCTAG-1	TLTX33_TAAGCACTCTTTGCGC-1	TLTX33_TTTAGTCAGCATTTGC-1	TLTX33_GTACAGTGTGGTAACG-1	TLTX01_GCTTTCGCACATGTTG-1	TLTX33_TTCATGTTCACGGAGA-1	TLTX33_GGTGTTAGTGTCGATT-1	TLTX01_CTGGACGGTGAGTCAG-1	TLTX33_ACAGAAATCGCTGCGA-1	TLTX33_GTAGATCAGCATCAAA-1	TLTX33_TACCGAATCGCAAGAG-1	TLTX33_TATCGCCTCGCGAAGA-1	TLTX33_GGAGCAACAAGGCTTT-1	TLTX33_GAGAAATCACCGGCTA-1	TLTX33_GTCCACTCACGACCTG-1	TLTX33_CCGATGGAGCAACAGC-1	TLTX33_GCACATATCCAGGACC-1	TLTX33_TGTAGACGTCCTCCTA-1	TLTX33_GATTCTTTCAAGGCTT-1	TLTX33_TCCGTGTGTACGAGTG-1	TLTX33_TTGCGTCGTCCAAAGG-1	TLTX33_GTGGTTATCACGACTA-1	TLTX33_CTCAGGGGTAACTTCG-1	TLTX33_ATTTCTGGTTATAGCC-1	TLTX33_CTGCCTACAATGTGGG-1	TLTX33_AACTTCTAGTTACTCG-1	TLTX33_AGAGAGCGTAATGCTC-1	TLTX33_GTTTACTAGCCTGAGA-1	TLTX33_GAGGGTACAGTCTGGC-1	TLTX33_AGTTCGAGTGAGAACC-1	TLTX23_GAAATGATCGGTTCAA-1	TLTX23_TCAGCAATCAAGCCAT-1	TLTX33_AAGTCGTAGAGTAACT-1	TLTX33_AGAAATGTCTCCTACG-1	TLTX23_TTCCTTCTCCTCGCAT-1	TLTX23_GAATAGATCGCGCCAA-1	TLTX23_TCATTACAGATCACCT-1	TLTX23_AGTGACTGTATGCGTT-1	TLTX33_GTCATTTTCTACAGGT-1	TLTX23_CCATAAGAGATTGCGG-1	TLTX23_ATGCCTCGTGAACCGA-1	TLTX23_TAAGCCACACATCATG-1	TLTX23_TCACGCTCAATCCTTT-1	TLTX23_TGATCTTTCGACCAAT-1	TLTX23_TTTGGAGTCGAATGCT-1	TLTX23_TCAGTCCCATGAAGCG-1	TLTX23_TGACGCGGTCTTCATT-1	TLTX23_AGGGCCTTCGCTCTAC-1	TLTX23_TAGATCGCACTATCCC-1	TLTX23_TCAGTGATCTAAGGAA-1	TLTX23_CCATAAGCATACGCAT-1	TLTX23_ATTCATCTCATGCCGG-1	TLTX23_AACAAAGAGAAAGCGA-1	TLTX23_TCGCACTGTATGGGAC-1	TLTX23_TATCGCCTCCTCGATC-1	TLTX23_CTCCACAGTCGGATTT-1	TLTX23_AGCATCACATCCGGCA-1	TLTX33_TGAGCGCGTCCAAAGG-1	TLTX23_TCATTACTCCACACAA-1	TLTX33_CGTGATATCTAGATCG-1	TLTX33_TCGACGGTCCTTCTTC-1	TLTX33_CAACAACCAGACCTGC-1	TLTX23_ATCTCTAGTGCACATT-1	TLTX33_TACGTCCAGTTAGTAG-1	TLTX33_GTGACGCCATGACTCA-1	TLTX23_CATGCGGGTGATTAGA-1	TLTX33_GGCACGTAGATTGACA-1	TLTX33_CTCCATGGTGATAGTA-1	TLTX33_AACCAACGTTATGACC-1	TLTX23_GTCAAGTAGGGCCAAT-1	TLTX23_ACGTAGTTCCGTTTCG-1	TLTX23_ATTCTTGCAGAAGCGT-1	TLTX23_CGATCGGTCTTGGAAC-1	TLTX23_CCGCAAGCACCAGCTG-1	TLTX23_GTTGCGGAGATAGCAT-1	TLTX01_TTAGGCAGTACGCGTC-1	TLTX23_CTGCATCAGTGCAACG-1	TLTX23_CCAATTTAGACTAGAT-1	TLTX23_ATGGAGGTCTAGTACG-1	TLTX01_GGCGTCAAGAAGGGAT-1	TLTX33_TTGTGGATCTTGCGCT-1	TLTX23_GTCGAATCATCTGGGC-1	TLTX01_GAGGGTATCCCTCAAC-1	TLTX23_ATACCTTTCTGGGTCG-1	TLTX23_GGCGTCACAAGATGGC-1	TLTX23_GTGATGTGTCTTGTCC-1	TLTX23_GATGCTACACAGAGCA-1	TLTX23_GGGACTCGTGTTAAAG-1	TLTX23_TGGGCTGGTTACCCAA-1	TLTX23_AAAGTCCAGGTCATCT-1	TLTX23_CTTCGGTGTTATGTCG-1	TLTX23_GGAGGTAAGACTTAAG-1	TLTX23_AGAAGCGGTAGAATGT-1	TLTX23_GGGTAGAAGCTGTTCA-1	TLTX23_GTAATGCCAATAGGAT-1	TLTX18_GACTCAAGTTAGGGTG-1	TLTX23_GCACATATCGCTCCTA-1	TLTX23_AACGAAAAGTGTTCCA-1	TLTX23_CAATACGAGTTCCATG-1	TLTX23_CTCATCGTCTCCTGCA-1	TLTX23_TTGGTTTCACAACATC-1	TLTX23_TGTTCATGTGCGTCGT-1	TLTX23_ATCCTATTCGTCGCTT-1	TLTX23_GCATTAGGTCTCAGAT-1	TLTX23_CTCAATTAGCAATTCC-1	TLTX23_AAATGGATCTATCGTT-1	TLTX23_TTCGATTTCTACGGGC-1	TLTX23_TTCCTTCTCGCATTGA-1	TLTX23_GTGGCGTAGCCGATCC-1	TLTX23_CAACAGTGTTACGATC-1	TLTX23_CGAGAAGCAAGGGCAT-1	TLTX23_AGTGCCGCACTTCAAG-1	TLTX23_CAGATTGGTGTACAGG-1	TLTX23_CTTCCGATCACCATCC-1	TLTX23_CATCGTCTCTACCCAC-1	TLTX23_CAACAGTGTTTAAGGA-1	TLTX23_GACACGCTCCGGCAGT-1	TLTX23_CTTCTAAGTCCTCAGG-1	TLTX23_CATTCATCATGACTCA-1	TLTX23_ACTATGGAGACAGCTG-1	TLTX23_CTACCTGCAGTAACGG-1	TLTX23_TCGAAGTAGGAGGTTC-1	TLTX23_GGTGTCGCACCGAATT-1	TLTX23_ATTACTCGTCGTGATT-1	TLTX23_ACGATCACAGAGGTAC-1	TLTX23_GTTACGAGTGTGAGCA-1	TLTX23_TATGTTCAGGTAATCA-1	TLTX23_TGATTCTGTCTAACGT-1	TLTX23_GTCTAGAAGTTACGGG-1	TLTX23_AAGCCATGTGAGCGAT-1	TLTX23_AGAACAACACAAGCAG-1	TLTX23_CCGTAGGAGCTGAGCA-1	TLTX23_GCTGCAGGTCAGTCTA-1	TLTX23_GAACGTTAGCTAAACA-1	TLTX23_CACGTGGGTCGAAGCA-1	TLTX23_GATTGGTAGCTGTGCC-1	TLTX23_TCGGGTGGTCCTATAG-1	TLTX23_GAAGAATTCTAAGCGT-1	TLTX23_CACCAAAGTAGTTAGA-1	TLTX23_GCGTTTCGTAGTTAGA-1	TLTX23_CCGTTCAAGAAGAGCA-1	TLTX23_AAACGCTTCCAATCTT-1	TLTX23_TGCGATAGTTCGTACA-1	TLTX23_CGATCGGAGGCCCGTT-1	TLTX23_AGATAGAGTTGCGAAG-1	TLTX23_CGGTCAGAGGCATTTC-1	TLTX23_TCAGTGATCAAAGCCT-1	TLTX23_TATCAGGCAAACGTGG-1	TLTX23_AGATGCTCAGGCATGA-1	TLTX23_TAGGTACTCTTGAGCA-1	TLTX23_CGAATTGAGAGGTCAC-1	TLTX23_AGAGAATTCACCCTCA-1	TLTX23_TTAGGGTGTCGCGTCA-1	TLTX23_CCAATTTCAGCACAGA-1	TLTX23_GATGGAGCATAGGTAA-1	TLTX23_ATTTCTGCAATTGCCA-1	TLTX23_CTGTACCTCCTTACCG-1	TLTX23_GTGCTGGCACAATGCT-1	TLTX23_TTAGGCACATCGGATT-1	TLTX23_CAGCAATAGTTCTCTT-1	TLTX23_GTGTCCTTCCTCTCGA-1	TLTX23_CGCATGGCACTGTTCC-1	TLTX23_AGCGCTGTCGAACGGA-1	TLTX33_TTACGTTCAACCACGC-1	TLTX33_GAGTCATCAGGCGAAT-1	TLTX01_CAGATCATCGAGAAGC-1	TLTX23_GAGCTGCGTGTTTGCA-1	TLTX33_GATGAGGTCTGAGAAA-1	TLTX33_TGAGGGAGTAAGCTCT-1	TLTX18_TCAGGTAAGGACTATA-1	TLTX23_TGATGGTGTCTCTCTG-1	TLTX23_TCCATGCGTCCATAGT-1	TLTX23_GATGACTTCAAGAATG-1	TLTX23_AGTGATCTCAGGGTAG-1	TLTX23_CTAGACAAGTAACGAT-1	TLTX23_CATCCCACACGGTGTC-1	TLTX23_TCATCATCACCAGGTC-1	TLTX23_ACGTAGTAGTAATCCC-1	TLTX23_AGGGTTTTCCTCGCAT-1	TLTX23_TCACGGGCAGGATCTT-1	TLTX23_GAGATGGGTCTAGTGT-1	TLTX01_GAGACCCCACGATAGG-1	TLTX23_CCTCTAGTCACATTGG-1	TLTX23_TCCCAGTCATCCGTTC-1	TLTX23_ATAGGCTGTTATAGCC-1	TLTX23_GATGGAGAGATACCAA-1	TLTX23_TTGACCCGTATGCTAC-1	TLTX23_TGTCCCAAGACCTCCG-1	TLTX23_ACCTGAACAGAACTAA-1	TLTX23_TTTACCAGTGGCTGAA-1	TLTX23_GCGAGAAAGACTCTAC-1	TLTX23_AACTTCTAGGCGTCCT-1	TLTX23_CAACGATGTATCACGT-1	TLTX23_TTTAGTCAGCAGCGAT-1	TLTX23_CCAATGAAGTAAATGC-1	TLTX23_ACTCCCATCCGTCACT-1	TLTX23_GACTCTCCAGGTTACT-1	TLTX23_TCAATCTTCTGCGAGC-1	TLTX01_TAGACTGGTAACTAAG-1	TLTX33_ACGGTCGGTCTGATAC-1	TLTX33_ACATTTCAGGAGAGGC-1	TLTX33_CACTGGGCACCTCAGG-1	TLTX23_CGGAATTTCCTAGAGT-1	TLTX23_GTCGAATCAGGACGAT-1	TLTX23_TCCCATGTCTGCGAGC-1	TLTX33_TGTGATGTCAGTGTTG-1	TLTX23_TCATACTCACAGTCGC-1	TLTX18_GACCAATCAATTGGTC-1	TLTX23_ACAGGGAAGGCTCACC-1	TLTX18_GGAATCTGTCCAGCGT-1	TLTX18_GGGTATTTCTACTTCA-1	TLTX18_ATTCCATGTCGTTATG-1	TLTX18_CAAAGAATCGCAGTGC-1	TLTX23_TGCAGTACAGTCAGCC-1	TLTX33_TCAGTGACATGACTAC-1	TLTX23_AAAGAACCATCCGTTC-1	TLTX33_ATCGCCTGTACAGAAT-1	TLTX23_TGCAGGCTCCTTTAGT-1	TLTX33_TCCGGGAAGTTCCGTA-1	TLTX18_CAGGCCAAGGTGCTTT-1	TLTX23_AGAGAATCAGTGCGCT-1	TLTX23_TATCGCCGTGATGAAT-1	TLTX23_TTGATGGTCACTTATC-1	TLTX23_CCGGGTATCCGGCAAC-1	TLTX23_GACGCTGAGCAGAAAG-1	TLTX23_CATGGTAAGCCTCCAG-1	TLTX23_CGGGACTTCAGCTCTC-1	TLTX23_CCACTTGAGCCTGACC-1	TLTX23_GACCCTTCATGAATCC-1	TLTX23_TGCATCCGTATCGTAC-1	TLTX23_TCCACCACATGCGTGC-1	TLTX23_GATGCTACACTACGGC-1	TLTX23_ATTACCTTCGCTAGCG-1	TLTX23_CTGTAGAAGCGTTCAT-1	TLTX23_CAGGGCTGTTACACTG-1	TLTX23_TCGTCCACAAAGCAAT-1	TLTX23_GTACAACAGGACGCTA-1	TLTX23_AAGCGAGCAACTTGGT-1	TLTX23_CTGTAGAGTAATGCGG-1	TLTX23_GCAACATGTGCATGAG-1	TLTX23_GGGTAGACATGGAACG-1	TLTX23_AACCCAACACGGTGTC-1	TLTX33_GAAGCGATCTCAACGA-1	TLTX23_ACTCTCGTCAAAGGTA-1	TLTX23_TCTCACGAGATTGGGC-1	TLTX23_CATTTCATCGTACCTC-1	TLTX23_AGTCACAGTCATAACC-1	TLTX23_TTCCACGAGGAACATT-1	TLTX23_AATGAAGAGACTTCAC-1	TLTX23_CCTATCGCATTGACTG-1	TLTX23_CGGGTGTGTCGCTTAA-1	TLTX23_AGTAACCAGGTACAGC-1	TLTX23_TCTATACCATGGAGAC-1	TLTX23_GGAGATGTCCCTTTGG-1	TLTX23_ATGTCCCGTTATCTGG-1	TLTX23_AGTCATGAGGATGAGA-1	TLTX23_CAGCAATCAGACAAAT-1	TLTX23_ATGAGTCTCAACCGAT-1	TLTX01_TTGCCTGTCCTTATCA-1	TLTX01_ATGATCGTCGTTCGCT-1	TLTX33_AAAGAACTCGTTCATT-1	TLTX23_CCCTAACAGTTTCAGC-1	TLTX23_CTGTGGGCAGTGTACT-1	TLTX23_AGCGATTTCTTTCGAT-1	TLTX23_CATGCCTCATAATGAG-1	TLTX23_CTATCTAAGTTGAAAC-1	TLTX18_TCAAGCATCGAGCCAC-1	TLTX23_CATGCAATCCCAGCGA-1	TLTX23_TCTGCCAGTTGACGGA-1	TLTX23_GAGTGAGAGGGCCAAT-1	TLTX23_TTTGATCCATGTGCTA-1	TLTX23_CTCGAGGCAGTTGTCA-1	TLTX23_TATCCTAGTTCATCTT-1	TLTX23_TCCCAGTTCTTACCGC-1	TLTX23_CAGCAATAGCAGTCTT-1	TLTX23_GTAACACCAGCAAGAC-1	TLTX23_CTTAGGAGTAAGCTCT-1	TLTX23_TAGTGCAAGTCACTGT-1	TLTX23_CATACAGCAGAAGTTA-1	TLTX23_GAGAGGTTCCACCTGT-1	TLTX23_CGTGCTTTCCGTTGAA-1	TLTX23_CCTCAGTAGTAAGGGA-1	TLTX23_GACCCTTAGAACGTGC-1	TLTX23_AACGAAATCTTTCCGG-1	TLTX23_ATCTCTAAGTCGTCTA-1	TLTX33_GGTTGTAAGGTGTGAC-1	TLTX23_CCGTAGGGTGAACCGA-1	TLTX23_CCACAAAGTGTTAACC-1	TLTX23_CTGTCGTCAGCTGTCG-1	TLTX23_AGTGTTGAGCTTCATG-1	TLTX23_GTTTGGAGTCAAGGCA-1	TLTX23_AGTGACTGTGACACGA-1	TLTX23_TGTCCCATCCACGGAC-1	TLTX23_CAGCGTGCAACGACTT-1	TLTX23_ATTCCCGTCTGATTCT-1	TLTX23_CAAGCTACAGTTACCA-1	TLTX23_ACTATGGGTATCGCTA-1	TLTX23_TATTCCAAGTCACTGT-1	TLTX23_TTTCATGGTAATGATG-1	TLTX23_TATTCCATCTTGGTGA-1	TLTX23_AAATGGAAGGCTGTAG-1	TLTX23_GTACAGTCAAACACCT-1	TLTX23_GGGAGATGTCTCCTGT-1	TLTX23_GTGAGCCGTCGTTGCG-1	TLTX23_CTCCGATTCATTTCGT-1	TLTX23_TTGTGGAGTGTGCCTG-1	TLTX23_CTCCCAAGTTGCATAC-1	TLTX23_ATCCGTCAGTGTTGTC-1	TLTX23_TAGGTACAGTAGTCAA-1	TLTX23_AGGATCTGTGCTCTCT-1	TLTX23_TGCATCCTCCAGGACC-1	TLTX23_TGCTCGTCATGTCAGT-1	TLTX33_TCATATCAGGGCCTCT-1	TLTX23_CAGCACGGTTCCCACT-1	TLTX23_ATCGTGACAGACGCTC-1	TLTX23_CTCCACAGTACTCGCG-1	TLTX23_AGATCCAGTGTATTCG-1	TLTX23_GACCAATAGATTGATG-1	TLTX23_GAGCCTGAGAGAGTTT-1	TLTX23_GCCAGCAAGTGCCGAA-1	TLTX23_TGCGGGTGTTAGAAGT-1	TLTX23_TCGGATAAGTGGAATT-1	TLTX23_TACTTACCAAGCGCTC-1	TLTX23_TTACGTTAGATTCGCT-1	TLTX23_CTAAGTGGTTGATCGT-1	TLTX23_CGTTGGGAGAGAGGTA-1	TLTX23_TTTCATGAGTTGCTCA-1	TLTX23_TGTCCTGGTCCCGTGA-1	TLTX23_CAGATACCACGGTGCT-1	TLTX23_AGCTCAAAGCCAGTAG-1	TLTX23_GTTGAACCAAATTAGG-1	TLTX23_CATCGCTAGTAATTGG-1	TLTX25_TTCTGTAGTTGTGGAG-1	TLTX33_GTCAGCGAGCTGTCCG-1	TLTX23_GTCTTTACACCGTGCA-1	TLTX23_AGAACAAAGGTTTGAA-1	TLTX18_ATCTTCAGTTGCTTGA-1	TLTX18_AACCATGCACTTCAGA-1	TLTX23_GACTCTCCACCACTGG-1	TLTX23_TACCCACAGGTTCCGC-1	TLTX23_GATGCTAAGAGACAAG-1	TLTX23_ATCGTGAGTGCTCTCT-1	TLTX23_AACACACTCAAGTCGT-1	TLTX23_AGGTGTTCAGAGAAAG-1	TLTX23_GTCACGGTCCGACAGC-1	TLTX23_GGTCACGGTACAGAGC-1	TLTX23_CTGTACCGTAGTGGCA-1	TLTX01_TCAAGTGTCACAAGGG-1	TLTX01_TGATGGTTCCCTGGTT-1	TLTX23_CAGAGCCGTCGTCGGT-1	TLTX23_AACACACAGCGGATCA-1	TLTX23_TTACCGCTCATCCCGT-1	TLTX23_CATGCGGTCCAATCTT-1	TLTX23_ACACTGACATGGGAAC-1	TLTX23_AATCACGAGAGCCGTA-1	TLTX23_CCTACGTAGATTAGTG-1	TLTX23_ACCAACACACCTCGTT-1	TLTX23_AAGGTAATCTTGAGCA-1	TLTX23_CGAGGAAAGTTCACTG-1	TLTX23_ATGAGGGCATTGGATC-1	TLTX23_CTGTACCGTTGCATAC-1	TLTX23_TGACGCGCATCCTCAC-1	TLTX23_TGCAGGCCATTGGCAT-1	TLTX33_ATCACAGCAGTCGTTA-1	TLTX33_TTACGTTGTTGGACTT-1	TLTX23_TGGATGTTCACCGACG-1	TLTX01_CTTGATTGTAGTCGGA-1	TLTX01_GTCGAATAGCGAATGC-1	TLTX23_CGCCAGACATCAACCA-1	TLTX23_AGGATCTAGGTCGAGT-1	TLTX23_AACCAACGTATGAGAT-1	TLTX23_AGGATAATCAAGTGTC-1	TLTX23_TCGGGTGGTGTGGTCC-1	TLTX23_GAAGAATGTGTCCTAA-1	TLTX23_CTCCTCCCAAGACCTT-1	TLTX23_AGTACCAGTGAGATTA-1	TLTX23_CCCTGATTCTCATGGA-1	TLTX23_GTGGTTACATAGGCGA-1	TLTX23_CCGGTGAGTACAAAGT-1	TLTX23_AATGAAGGTCCGGCAT-1	TLTX23_GGGACCTAGCGCCCAT-1	TLTX23_ACAGCCGGTTGGACCC-1	TLTX23_TCCCACAGTACAAGTA-1	TLTX23_ACTATTCGTGAGATCG-1	TLTX23_GTAAGTCAGTATGGCG-1	TLTX23_CATGAGTAGCACGTCC-1	TLTX23_TACCGGGCAGAGTGAC-1	TLTX23_CGGGTCAGTAGGCTCC-1	TLTX23_CAGAGCCGTAGAGGAA-1	TLTX23_CGGGTCATCCGTAGGC-1	TLTX23_TTGGGTACAAACTAGA-1	TLTX23_GTTGCGGGTCGACGCT-1	TLTX23_GCTTGGGTCGCAGATT-1	TLTX23_TGGAGGAGTCTCACAA-1	TLTX23_GTTACGATCGCCTATC-1	TLTX23_GAGTGTTGTCAGACGA-1	TLTX23_GATTTCTAGTTGCTCA-1	TLTX23_TCATGAGTCTACCAGA-1	TLTX23_TTACTGTGTCAGTCCG-1	TLTX23_TCCGATCAGAATTGTG-1	TLTX23_CCTCCAATCCACCTCA-1	TLTX23_CCTCACACAGCTACTA-1	TLTX23_TCAGTCCTCGTCTAAG-1	TLTX23_TGAATCGTCGCTGCGA-1	TLTX23_TCTACATTCATGGCCG-1	TLTX23_GTTGTGAAGCATTTGC-1	TLTX23_GTCCCATGTCTAGGTT-1	TLTX23_GAAGCGACAAGACGAC-1	TLTX23_AGGTTGTTCGACACTA-1	TLTX23_TGGCGTGCAATTGTGC-1	TLTX23_TTACCGCGTTCAAGGG-1	TLTX23_TGTGTGAGTTCTATCT-1	TLTX23_TCAGCAAAGCGATTCT-1	TLTX18_TATTTCGAGTATGCAA-1	TLTX23_CGAGGCTGTTCTGACA-1	TLTX23_ACCTGAAAGTCAGAGC-1	TLTX23_GGAGGATAGTATTGCC-1	TLTX23_CGAGTTAAGCTGGAGT-1	TLTX23_ACACCAAAGCTGCCTG-1	TLTX23_GTGGGAAAGTAGAGTT-1	TLTX23_CATTGTTAGGTAGCCA-1	TLTX33_TCGTGCTAGGCTCAAG-1	TLTX18_CTCTCGACAAGAGTGC-1	TLTX23_TGTAAGCCAGCCCAGT-1	TLTX23_AGACAAAAGCTGGTGA-1	TLTX23_ACACAGTAGCCGGATA-1	TLTX33_ATGGATCAGATCCCAT-1	TLTX23_ATCGGCGTCCATCCGT-1	TLTX23_GAGTTGTAGGCCTAGA-1	TLTX23_AAGCATCCAAGCCATT-1	TLTX23_ATGTCCCAGACGACGT-1	TLTX23_TATTTCGAGCGACTAG-1	TLTX23_GTCTAGAAGACGCCCT-1	TLTX23_AGAAGCGCAGCCATTA-1	TLTX33_GTTAGTGGTTAACCTG-1	TLTX23_TCCATCGTCAAATAGG-1	TLTX23_AGGCCACCAGATCATC-1	TLTX23_CCCATTGCAATCTGCA-1	TLTX23_GCCGATGGTCCTCAGG-1	TLTX23_CGAGGCTTCCGTAGGC-1	TLTX23_AACCACACAAGATGTA-1	TLTX18_TTGGGTAAGGCATCAG-1	TLTX23_CCATAAGGTCGAAGCA-1	TLTX23_TAATTCCTCGTAGGAG-1	TLTX23_GAGCCTGAGGCAGGTT-1	TLTX23_CATCAAGAGGCGCTCT-1	TLTX23_GTACAGTTCATCGACA-1	TLTX23_TAAGTCGTCCGTAGGC-1	TLTX23_TGAGGGACACTGCGTG-1	TLTX23_GACTGATAGTAGAATC-1	TLTX23_ACACAGTAGTTAGTAG-1	TLTX23_ATAGGCTGTATCAGGG-1	TLTX23_CTTGAGAGTTCTCGCT-1	TLTX23_AATTCCTTCAGACTGT-1	TLTX23_AGAGCAGAGCTGAAGC-1	TLTX23_TTATTGCTCACCGACG-1	TLTX23_TCGAACATCGCTTGAA-1	TLTX23_TCGAACATCGTGAGAG-1	TLTX23_CGAATTGGTCCGCAGT-1	TLTX23_TAGGGTTGTCTACACA-1	TLTX23_CCACGTTTCAGACCCG-1	TLTX23_CCTACGTGTACCTTCC-1	TLTX23_AAGACTCAGCTGACCC-1	TLTX23_GCCAGCAGTCATCCGG-1	TLTX18_AGGGTGAAGGGCTAAC-1	TLTX23_ACATGCATCAGTGATC-1	TLTX23_TCCTTCTTCGCATGAT-1	TLTX23_CTGAGCGGTGTGAATA-1	TLTX23_CAATTTCAGCCGCACT-1	TLTX23_CCCGAAGAGACATACA-1	TLTX23_GTGGCGTAGACTTCAC-1	TLTX23_GCCGATGTCGAGAGCA-1	TLTX18_CGAAGGATCGATGGAG-1	TLTX18_AAGCCATTCGTACCTC-1	TLTX23_GTCGTTCTCTCTTGCG-1	TLTX01_TAAGCCATCTCTCAAT-1	TLTX01_AGAACCTGTAACCCTA-1	TLTX01_TCATTCACAATGTGGG-1	TLTX01_CGATCGGAGATCACTC-1	TLTX18_GGGTTTAAGGTAGATT-1	TLTX23_ATTCCCGCAGCGTGCT-1	TLTX23_AGCGTATTCCGTCAAA-1	TLTX23_CACCAAATCTCGTCGT-1	TLTX23_AGCGCCAGTTGGCCGT-1	TLTX23_TGCAGTAAGCTAGCCC-1	TLTX23_CCCGGAAAGGCACAAC-1	TLTX23_TTCTTGATCCGTAATG-1	TLTX23_TTGAACGAGTCGAGGT-1	TLTX23_AGGTTGTCATGACTGT-1	TLTX18_GGAGGTAAGACATCAA-1	TLTX23_GCGTTTCGTCGACTTA-1	TLTX23_AGGCATTTCGGACTGC-1	TLTX23_TTGCATTTCTCGGCTT-1	TLTX23_CTTCAATAGTGGCAGT-1	TLTX23_GATTTCTGTCTTGGTA-1	TLTX23_CTGGCAGTCTCATGCC-1	TLTX23_GTTACAGGTTGAGGAC-1	TLTX23_GATAGAATCCGGCAAC-1	TLTX23_TTACGCCGTTGGAGGT-1	TLTX23_AGAACAATCTACGGTA-1	TLTX23_CTCAAGATCATCAGTG-1	TLTX23_GGATCTACAATTGCTG-1	TLTX23_TAAGCCACACACCTTC-1	TLTX23_TGCTTCGCACAAGTGG-1	TLTX23_TTTGATCTCACCTCTG-1	TLTX23_CATTCCGCATGATCTG-1	TLTX23_CAGTTAGTCCGCAAAT-1	TLTX23_ATTCCTAAGAAGTCCG-1	TLTX23_TGCAGATTCCCAAGCG-1	TLTX23_CCGTGAGCAATCCAGT-1	TLTX23_TCAATTCGTATGGGAC-1	TLTX23_GGTGATTTCCATCTGC-1	TLTX23_CAGTGCGAGAAGCGGG-1	TLTX23_GTAGAAACACCTGTCT-1	TLTX23_AGCGCTGTCTACCCAC-1	TLTX23_TATATCCTCTTGGTCC-1	TLTX23_GTACAACAGTTCGGTT-1	TLTX23_CATGCGGAGTAGATCA-1	TLTX23_CACTGGGTCTAGTGTG-1	TLTX23_GTAATGCGTAGGAAAG-1	TLTX18_GTGGTTAAGAAACCCG-1	TLTX23_AGACAGGTCAAGTTGC-1	TLTX23_AGTCACATCTGTTCAT-1	TLTX23_GATAGCTGTCAGTCCG-1	TLTX23_ATCCGTCTCAACCCGG-1	TLTX23_TCTGGCTAGCTTTGTG-1	TLTX23_TGCCGAGGTGCTGTCG-1	TLTX23_CTGCTCATCTAGTGAC-1	TLTX23_TGCTCCATCTAGGCAT-1	TLTX23_CCTGCATGTATTGAGA-1	TLTX23_GCAGCTGTCCTTCACG-1	TLTX23_GTTTACTAGATTACCC-1	TLTX23_TCTTGCGAGCACCTGC-1	TLTX18_TGGGCTGAGTTCTCTT-1	TLTX18_CAGTGCGAGACTCTTG-1	TLTX23_ATACCGAGTGCTAGCC-1	TLTX18_ATCGGATAGGTCTTTG-1	TLTX18_ATCAGGTGTTCTATCT-1	TLTX18_CCACAAACATCGATCA-1	TLTX23_CTCTCGAAGCGTGTCC-1	TLTX23_GCGTGCATCTGGGAGA-1	TLTX23_CCTTGTGGTGGGCTTC-1	TLTX23_GTGAGGAGTACTGGGA-1	TLTX18_AGACCCGAGCCGGAAT-1	TLTX23_TTCACGCAGGCTAACG-1	TLTX23_AGAGAGCTCACTGCTC-1	TLTX23_AACAAGATCTACGCGG-1	TLTX23_GAGTTTGCAACCGTAT-1	TLTX33_ACCTACCCACGCTATA-1	TLTX23_GTCAAACAGAAGCGCT-1	TLTX23_CTTCCTTAGAGCTTTC-1	TLTX18_CGAGTTAAGAAGTCCG-1	TLTX18_GTTGTAGCACCCTAAA-1	TLTX18_GATCACAGTCCCGGTA-1	TLTX18_GAGTGTTTCCTTATGT-1	TLTX23_AGCGTATGTACCGTCG-1	TLTX23_AGTCACAAGGTTCAGG-1	TLTX23_CGAGTTAAGCGTTGTT-1	TLTX18_TAATTCCAGATGGTAT-1	TLTX18_TGATCAGAGTACGTCT-1	TLTX23_AGTTCCCCAGGCGAAT-1	TLTX18_GTTGCTCTCGAGCCTG-1	TLTX23_GTTGTAGAGCATTTCG-1	TLTX23_TACGTCCGTCAGGAGT-1	TLTX23_TTAGTCTAGGGATCGT-1	TLTX23_ATCCACCAGCTTCTAG-1	TLTX23_AAGCATCGTTCCACGG-1	TLTX23_TGATCAGCATGCCATA-1	TLTX23_CTCAATTGTAGGCTGA-1	TLTX23_GTTAGACAGACCTCAT-1	TLTX23_GACTCTCCATACTTTC-1	TLTX23_GAGTTGTAGGGAGGCA-1	TLTX23_AATTCCTCATGTACGT-1	TLTX23_CAGGTATCATCTTAGG-1	TLTX23_ATACTTCTCATTCTTG-1	TLTX23_CACGTGGCAGACGATG-1	TLTX23_ATTCTACGTACTAACC-1	TLTX23_TGGTTAGGTAGAGCTG-1	TLTX23_TCATGCCGTCACTTAG-1	TLTX23_TCCTGCAAGTGATAAC-1	TLTX23_TTGTGTTAGCTCGAAG-1	TLTX23_GAAGAATGTCCCGTGA-1	TLTX23_CGCCATTCATCCAATG-1	TLTX23_CGCAGGTGTATCGTAC-1	TLTX23_AGCATCATCAGACCGC-1	TLTX23_TTCTCTCGTAACAGTA-1	TLTX23_TGGGCTGTCAAACTGC-1	TLTX23_CTCATCGGTTCACCGG-1	TLTX33_TTAGGGTCAGCATACT-1	TLTX33_TTACCATGTCGTTGGC-1	TLTX33_GAGAGGTTCAGGAAGC-1	TLTX23_TATTTCGGTCTTCTAT-1	TLTX33_AACAGGGGTACCTGTA-1	TLTX25_TACTTACGTTCTAAGC-1	TLTX33_CTTGAGAGTTCACCGG-1	TLTX33_TGGATGTTCTCGGTCT-1	TLTX33_TCAGTCCAGTTGGAGC-1	TLTX01_CGCCAGAAGCGCTGCT-1	TLTX33_TTACAGGCATGAGAAT-1	TLTX33_TGAGGGAAGAGTGACC-1	TLTX33_GATGACTCACAGGATG-1	TLTX25_TCATTTGTCGGAATTC-1	TLTX33_TTCGGTCCACCTGCTT-1	TLTX33_CAGCCAGTCGCAGTCG-1	TLTX33_TTTCATGAGATAGGGA-1	TLTX01_CATGGTAAGTAATCCC-1	TLTX33_CTTACCGCAATTGGTC-1	TLTX33_TGTTACTTCGCTATTT-1	TLTX33_TCCGAAATCTACACTT-1	TLTX33_GCAGGCTCATGAGATA-1	TLTX33_TTCATTGGTATCGCGC-1	TLTX33_GTAGGTTTCTTAGCCC-1	TLTX33_GCGGATCTCGGAATGG-1	TLTX33_TCCCACAAGTAGACCG-1	TLTX33_ATTCCATTCGTACCTC-1	TLTX01_TGCTTCGTCCGCAAAT-1	TLTX33_GCACGTGCAAGAGTAT-1	TLTX33_GCGGATCTCCGTGGCA-1	TLTX33_GGAGAACTCCGAGGCT-1	TLTX33_CGTAAGTCAGATCCTA-1	TLTX33_CCTAACCGTTCTCCCA-1	TLTX33_GACACGCAGTGAGGCT-1	TLTX18_TGCGGGTGTCGCTGCA-1	TLTX33_AACCAACGTGTTGCCG-1	TLTX33_CCATAAGGTCTCTCCA-1	TLTX23_TCAGCCTAGTAGGAAG-1	TLTX18_GCATCGGAGGTAGCCA-1	TLTX23_GAATCACCATACTGAC-1	TLTX23_GTGCTTCAGGTAGCAC-1	TLTX23_GCACTAAGTAGGTGCA-1	TLTX18_ATCGATGCATGAGAAT-1	TLTX18_TACCCACTCTCATGGA-1	TLTX23_TGACTCCAGGGAGAAT-1	TLTX18_AGCTACACAGTGACCC-1	TLTX18_TTCTTGAAGAGCCATG-1	TLTX25_AAACCCAAGGATCACG-1	TLTX18_CGTGTCTTCACTGCTC-1	TLTX18_TGCGGCATCCTCGATC-1	TLTX23_AAACGAACAAGTTGGG-1	TLTX23_CAACAACTCCTTTGAT-1	TLTX23_TCGGGCATCTTGTGCC-1	TLTX18_TATTGGGAGGGTACAC-1	TLTX23_AACACACAGGTAAAGG-1	TLTX33_AAGCCATAGGTCCCTG-1	TLTX23_GTGCAGCAGTGATCGG-1	TLTX18_AGGTGTTGTGACTCGC-1	TLTX18_TCATACTGTGGAAGTC-1	TLTX18_GACACGCTCCGACGGT-1	TLTX23_TGACTCCTCCGATGCG-1	TLTX23_CATTGTTTCGCCACTT-1	TLTX23_GTTGTGATCTCAACCC-1	TLTX23_GCCATTCAGATGCTAA-1	TLTX23_TTTCATGGTAAGGAGA-1	TLTX18_AAGTTCGGTGCAACGA-1	TLTX23_CTTCTAACATCTAACG-1	TLTX23_ACAAGCTCATGGCCAC-1	TLTX23_TGTTGGATCGCTTAAG-1	TLTX23_CTCCCTCAGTTGAATG-1	TLTX23_GCTGCAGGTTCTCACC-1	TLTX23_CTGTATTTCTCCTGAC-1	TLTX23_ATCTTCAGTCTACATG-1	TLTX23_CCGTTCAAGTGTAGAT-1	TLTX23_CAGATTGGTTGAGAGC-1	TLTX18_AGCGTATTCAAAGGAT-1	TLTX23_CTCCCAATCCACTGGG-1	TLTX23_TCACACCTCATCGCTC-1	TLTX18_GTCATGACACTGCGTG-1	TLTX23_AGTCTCCAGTTGAATG-1	TLTX23_TGCTGAAAGCGATGGT-1	TLTX23_GGAGGATCACCGGTCA-1	TLTX23_AGAGCAGGTAGTTCCA-1	TLTX18_GCTGCAGGTCCTGGGT-1	TLTX23_TTACCGCGTCGCCACA-1	TLTX23_GGGCGTTGTGGTTTAC-1	TLTX18_GTTGTAGTCGAGAATA-1	TLTX23_TTTGGTTGTGTTAACC-1	TLTX33_TTGGATGGTGCTTATG-1	TLTX23_CAACAACCAACTGCCG-1	TLTX23_AACGAAACAAGGTCGA-1	TLTX23_GTTGCTCCAGCCCACA-1	TLTX23_ATGTCTTAGGTAACTA-1	TLTX18_GTGCGTGCACTCACTC-1	TLTX23_CAGCCAGCAGCTGAGA-1	TLTX23_TGCGGCATCGAGTTGT-1	TLTX23_ATCGGCGAGGTATAGT-1	TLTX18_AATGAAGGTACCCGAC-1	TLTX23_CCTCTCCTCATGAAAG-1	TLTX23_GGGTGAAAGGACGCAT-1	TLTX33_GCAGGCTTCTCAGAAC-1	TLTX18_CTCACTGTCAGAGTTC-1	TLTX23_CATCCCATCCCAGTGG-1	TLTX23_GTAATGCGTACGCGTC-1	TLTX23_TGGTGATTCAAACCTG-1	TLTX23_GAGTCTAGTGTCTTGA-1	TLTX23_CTCCAACGTTTACGAC-1	TLTX18_TATCAGGGTGACAGGT-1	TLTX18_GAGACTTAGGCTGGAT-1	TLTX18_TCGGTCTCATTGAGCT-1	TLTX18_AGGACTTGTGGTCCCA-1	TLTX18_TGCATGACATAATGAG-1	TLTX23_TTCCAATGTACTGGGA-1	TLTX23_CTCTGGTTCCGCCTAT-1	TLTX23_GGGCGTTTCGTTCCCA-1	TLTX23_GCCGTGAAGAGGCGGA-1	TLTX23_GCAGGCTCAGACATCT-1	TLTX01_GCACGGTGTGGACCTC-1	TLTX25_GCTGGGTAGAGCACTG-1	TLTX23_GGGTGTCTCGGACTGC-1	TLTX23_TCCACGTGTGCAGGAT-1	TLTX25_TTAGGGTTCCTCGATC-1	TLTX23_GTTATGGAGATAACGT-1	TLTX23_TCGTGGGTCTGTTGGA-1	TLTX23_CTGTAGATCTGTGCAA-1	TLTX23_AACAACCCAGTTGCGC-1	TLTX23_TCCGGGATCTCACCCA-1	TLTX23_GGGTATTGTCTAGGCC-1	TLTX23_GTGGGAATCATGAAAG-1	TLTX23_GGGTCTGGTGTCCCTT-1	TLTX23_GGGCTACAGCTCCATA-1	TLTX23_AATAGAGAGTGATGGC-1	TLTX23_CCTATCGGTCTCAGGC-1	TLTX23_GTTCCGTAGTTAGTAG-1	TLTX23_ATTCTACCAGCTTCGG-1	TLTX23_TCCCACAGTAGCTCGC-1	TLTX23_GGTCACGGTAGAGACC-1	TLTX23_TCGTGCTAGACAGTCG-1	TLTX23_CTCTGGTGTAGGTACG-1	TLTX23_GCACGGTAGCTCTATG-1	TLTX23_GTGTGGCAGCATACTC-1	TLTX23_TGTTCTAAGAGTCAAT-1	TLTX23_CTGTACCTCCCTATTA-1	TLTX23_CTGCATCCAAAGGCTG-1	TLTX23_CAACGATCAATACAGA-1	TLTX23_GCCAGTGAGAAGCCAC-1	TLTX23_TGGCGTGTCAAAGCCT-1	TLTX23_CTTAGGAGTGAACTAA-1	TLTX23_TTTGATCTCCTACCAC-1	TLTX23_TTGGGTATCCTCTAGC-1	TLTX23_TGAATCGAGCCATATC-1	TLTX23_CAGCACGTCCGATGCG-1	TLTX23_CTCATGCTCTTGTTAC-1	TLTX23_CAGCACGTCCTTCTGG-1	TLTX23_TAGGGTTCAATTTCTC-1	TLTX23_AAACGCTAGGCAGGTT-1	TLTX23_ACGTAGTCAGAGTCTT-1	TLTX23_AAGGTAACATACTTTC-1	TLTX23_CTAACCCTCCAAACCA-1	TLTX23_CCGTGAGCAAGCGAAC-1	TLTX23_ATCCTATGTCCTCATC-1	TLTX23_CGATGGCCATCCGGTG-1	TLTX23_TATCCTACAGTCGCTG-1	TLTX23_CTTTCAACAATACGCT-1	TLTX23_CTGCATCCATACAGCT-1	TLTX23_TGGATGTAGTAGGCCA-1	TLTX23_GACATCAAGTAGGATT-1	TLTX18_GTCAGCGTCACCTGTC-1	TLTX23_TCACACCGTCAAAGTA-1	TLTX23_AATCGACTCTGGGCAC-1	TLTX23_GTATTGGAGCGCCGTT-1	TLTX23_GGGAGATCAGCTCTGG-1	TLTX18_AACACACCAAGAGTGC-1	TLTX18_CGAGTGCGTTAGAAGT-1	TLTX18_GTTGTAGTCTGCTTTA-1	TLTX23_TTGCATTGTGTTCATG-1	TLTX18_GCAGTTACAGAGATTA-1	TLTX18_AAGACTCAGGTCGTAG-1	TLTX18_AGGATAAGTTGTGCCG-1	TLTX18_TGAATGCGTAATCAAG-1	TLTX18_ATGGAGGCACCGTCGA-1	TLTX18_GTGTCCTGTTCTAAGC-1	TLTX18_TCAGGTAGTCTGCAAT-1	TLTX18_TGTTGAGGTCAAAGCG-1	TLTX18_ATGGATCCAGTTAGGG-1	TLTX18_GACCCAGAGCTTGTGT-1	TLTX18_CTACATTAGTCGGCCT-1	TLTX18_GTCGTAAAGGGTGAGG-1	TLTX18_GGGTAGAAGAAGCTGC-1	TLTX18_AGGAAATAGCGAAACC-1	TLTX18_AGCGTCGTCCATTGGA-1	TLTX18_TCATGAGTCATCCTGC-1	TLTX18_ACTATCTTCCGTATGA-1	TLTX01_GTCAAGTAGCGGCTCT-1	TLTX18_TTTCGATAGGTGATCG-1	TLTX18_CTACCTGAGTATGTAG-1	TLTX18_GAATAGAGTAATCAGA-1	TLTX18_TGTAACGTCTTAGCCC-1	TLTX18_TTCGGTCAGAGAGAAC-1	TLTX18_ATCCTATTCTTGGTGA-1	TLTX18_GAATCACAGAGCAGTC-1	TLTX18_GTCGTAAAGCCTTTGA-1	TLTX18_TTACCATGTAAGATTG-1	TLTX18_AAAGTGAAGCGTTCCG-1	TLTX18_GTCCTCAAGGTTATAG-1	TLTX18_TGGTTAGAGGGAGGAC-1	TLTX18_ACTTAGGTCCGTATAG-1	TLTX18_AGTTCCCGTGATATAG-1	TLTX18_TACAACGTCGAGATAA-1	TLTX18_CGAAGGAGTATGGAGC-1	TLTX18_ACCCTCATCTAGTACG-1	TLTX18_CTCGAGGGTTATAGAG-1	TLTX18_AGACCCGAGCGTGCCT-1	TLTX18_CATCCGTGTCATACCA-1	TLTX18_GATCATGCACGGGTAA-1	TLTX18_TATTTCGAGAGTTGCG-1	TLTX18_AGAAGCGCACTTCAGA-1	TLTX18_AAGCGAGTCGACGATT-1	TLTX18_TAACACGCATTAAAGG-1	TLTX18_CTAACCCGTTCAAGGG-1	TLTX18_CATTCCGTCGCTGACG-1	TLTX18_AGATCCATCTTAGTTC-1	TLTX18_CACAGGCGTCAGGTAG-1	TLTX18_TATTTCGGTGTAGCAG-1	TLTX18_GGCACGTCATTGGGAG-1	TLTX18_TTTGATCAGAGCATCG-1	TLTX18_AGGTCTAGTGTCTTGA-1	TLTX18_TGGGATTTCGGCTATA-1	TLTX18_ATGTCTTCAGGCGTTC-1	TLTX18_TATACCTTCGATCCAA-1	TLTX18_CACGAATGTAGCGTCC-1	TLTX18_CCTAACCTCCGTGTCT-1	TLTX18_AGGTCTATCCTCACGT-1	TLTX18_GAGCCTGAGTTGCATC-1	TLTX18_TGACGCGTCCAGCCTT-1	TLTX18_TCATGCCGTTTGGGAG-1	TLTX18_CGGACACAGATTGGGC-1	TLTX18_TGTTACTAGCATGAAT-1	TLTX18_CAACCTCGTGAGTCAG-1	TLTX18_TGTTACTAGTCCGCCA-1	TLTX01_TCATGAGAGCATCAAA-1	TLTX18_GAGAAATAGTCCCAGC-1	TLTX18_ACACTGAGTGACGTCC-1	TLTX18_GGGAAGTGTCGGTACC-1	TLTX18_CGTCAAATCTTACACT-1	TLTX18_AGCGATTCAGCTGGTC-1	TLTX18_GTCAGCGCAGTGTACT-1	TLTX18_ACCAACAGTGCCTTTC-1	TLTX18_TCTGCCATCGAGTGGA-1	TLTX18_TCGTAGATCGTGTCAA-1	TLTX18_TCGATTTAGAATTGTG-1	TLTX18_TCTCCGAAGAGTGGCT-1	TLTX18_TCCTGCAAGTAGGAAG-1	TLTX18_GCAGCCAGTTATGTCG-1	TLTX18_GTAATCGAGATAGGGA-1	TLTX18_ATCCACCGTAAGACCG-1	TLTX18_TCTTGCGAGTGGTGGT-1	TLTX18_GTGTGGCTCATGCAGT-1	TLTX18_CGTAGTACACCAGGTC-1	TLTX18_GGGTGAATCAACCCGG-1	TLTX18_CACTGTCAGGTAAGTT-1	TLTX18_GTGGCGTCAAGGACAC-1	TLTX18_GCCCGAAGTGTAGCAG-1	TLTX18_ATTCCATAGTGGACGT-1	TLTX18_TCTACATAGGACACTG-1	TLTX18_GTTATGGGTATCGTAC-1	TLTX18_AGGTGTTAGAGTAACT-1	TLTX18_TAACGACCATTGGGAG-1	TLTX18_TAGTGCACACCGGCTA-1	TLTX18_AGAAGCGGTATCAAGA-1	TLTX18_TCCGTGTGTACGAGCA-1	TLTX18_TGGATGTCAGTTGGTT-1	TLTX18_AATGACCGTGATTCTG-1	TLTX18_TGGGCGTAGTCCCGGT-1	TLTX18_CTGCCATTCCGCAAAT-1	TLTX18_TGAACGTAGCAACAGC-1	TLTX18_TTGTGGAGTGCACGCT-1	TLTX18_TACGTCCGTTCGTACA-1	TLTX18_ATGGAGGCACTGTGTA-1	TLTX18_TGTGAGTCACGGTAGA-1	TLTX18_TGCAGGCGTATCCCAA-1	TLTX18_TGGGTTAGTTCGGTCG-1	TLTX18_GGGTTTAAGGGACCAT-1	TLTX18_CAATACGAGAATCGTA-1	TLTX18_TATCAGGAGTAAGCAT-1	TLTX18_ACAAAGATCTGCATGA-1	TLTX18_AGGAGGTTCCGATAGT-1	TLTX18_TCCTCTTAGTGATCGG-1	TLTX18_GAGAGGTGTATTGAGA-1	TLTX18_GTGTTAGAGACTGGGT-1	TLTX18_ATCGTGAAGCACTCAT-1	TLTX18_GTCGTTCAGCGTCGAA-1	TLTX18_TCGAACAAGTTACGTC-1	TLTX18_AGGCCACGTGTAACGG-1	TLTX18_TTGTTCACACAGCTTA-1	TLTX18_TCACTATGTGTTTCTT-1	TLTX18_GGGAAGTAGTGATGGC-1	TLTX18_CCCTGATGTACGATCT-1	TLTX18_TCATGGACATCGCCTT-1	TLTX18_GTCAGCGCAACTCATG-1	TLTX18_CGTGATAGTGAGTTTC-1	TLTX18_CTTCTAAAGTAGTCCT-1	TLTX18_AGGATAACACGTAGTT-1	TLTX18_ATGAAAGAGCCATTTG-1	TLTX18_AAACCCACAGTTCACA-1	TLTX18_CCACAAAGTGAGTCAG-1	TLTX18_CAGATCAAGACATAGT-1	TLTX18_CTACCCAAGATCCCGC-1	TLTX18_TCAGGTACAGTCCGTG-1	TLTX18_ACGTAGTTCCCTCATG-1	TLTX18_TCTCTGGAGAAGCCTG-1	TLTX18_TCGGATAAGCTCCACG-1	TLTX18_TTGAGTGTCAAGAAAC-1	TLTX18_ACCACAAGTAGGTCAG-1	TLTX18_AGTAGTCAGCTCAGAG-1	TLTX18_TCACATTTCGCTGCGA-1	TLTX18_TCCTAATCATTGAGGG-1	TLTX18_GTGTGGCGTGCAGGAT-1	TLTX18_GAACGTTTCGATTCCC-1	TLTX01_TCCATGCCACCAAATC-1	TLTX01_TGCTCGTAGACCTTTG-1	TLTX01_CCGGACAGTCCCTCAT-1	TLTX01_GCCCGAAAGACCGCCT-1	TLTX01_GCCAGGTCACAGTCCG-1	TLTX01_TTGTTCATCGGCATCG-1	TLTX01_ATGCATGAGTGAATAC-1	TLTX01_GATGAGGTCTCACCCA-1	TLTX01_TTCGATTAGAGTTGCG-1	TLTX01_TCCTGCACAATGGCCC-1	TLTX01_CTGAGGCGTCCTGGTG-1	TLTX01_TCTGTCGCATGCCGCA-1	TLTX01_ACCCAAAAGCGTTACT-1	TLTX01_CCTGCATTCTACACAG-1	TLTX01_TCCAGAAGTGGCTAGA-1	TLTX01_GACATCACACACCGCA-1	TLTX01_AGTAACCGTTAAGTCC-1	TLTX01_CAGGGCTTCGCTGTTC-1	TLTX01_ACTTTGTCAAGTTTGC-1	TLTX01_TGTGATGGTAGGTTTC-1	TLTX01_CCTAAGAGTACCGGAA-1	TLTX01_GGTTAACAGAGGTTTA-1	TLTX01_AGTCATGCAAGGCGTA-1	TLTX01_TTATTGCCATGAGGGT-1	TLTX01_CCAATGACACAGCTTA-1	TLTX01_TTTAGTCAGGCGAAGG-1	TLTX01_CGCATAAAGTATGGAT-1	TLTX01_GACTCTCCATCATTTC-1	TLTX01_TCCGAAAGTAGGACCA-1	TLTX01_GACAGCCTCATGCCGG-1	TLTX01_TCTACCGGTGTCACAT-1	TLTX01_CTTCCTTAGTTACTCG-1	TLTX01_CATGCTCTCATTGCCC-1	TLTX01_CTGTAGAGTACACGCC-1	TLTX01_GTCACTCGTTGAGTCT-1	TLTX01_ATGACCATCTCGACCT-1	TLTX01_CCGATGGAGTTAACGA-1	TLTX01_AGGAATAGTTTACCTT-1	TLTX01_AACCATGGTTGATGTC-1	TLTX01_ACCATTTAGGGATGTC-1	TLTX01_ACTATCTTCCATCCGT-1	TLTX01_ACACAGTCACTTTAGG-1	TLTX01_TATCCTACAAGTGATA-1	TLTX01_GCCAGCACAGGCGATA-1	TLTX01_TTGCCTGTCGCCACTT-1	TLTX01_AGCCACGGTAGCGTAG-1	TLTX01_TCATCATTCCGCGAGT-1	TLTX01_TGAATGCGTCACGTGC-1	TLTX01_TATCAGGAGGCCTTCG-1	TLTX01_ACCTGAAAGCTCGGCT-1	TLTX01_GGAGGATAGCTGACAG-1	TLTX01_GTGTAACAGGAATTAC-1	TLTX01_CCACGAGGTTCTTGTT-1	TLTX01_CGCATGGTCAACGCTA-1	TLTX01_TACCTGCCACAGAAGC-1	TLTX01_CAACAGTCAAATAAGC-1	TLTX01_CGGCAGTCAGTATACC-1	TLTX01_CTTCAATCACAAGTTC-1	TLTX01_TATTGCTTCCTCGATC-1	TLTX33_TACCTCGCAGCTACCG-1	TLTX01_GGAGCAAAGACATCCT-1	TLTX01_AGACAAAGTAACCCTA-1	TLTX01_TCCTGCATCCCGAACG-1	TLTX01_ATCTCTAGTGTGGTCC-1	TLTX01_AGTCTCCTCCGTGTCT-1	TLTX01_CGAGTTATCATCCTAT-1	TLTX01_CTGCATCGTCTGCAAT-1	TLTX01_AGTCACAAGAAGCTGC-1	TLTX01_AGGGTCCCAGATCACT-1	TLTX01_CTGTGGGGTCATAAAG-1	TLTX01_GTTACGACAAGGTCAG-1	TLTX01_GGTGATTTCACCTTGC-1	TLTX01_CAATTTCAGACGACTG-1	TLTX01_CCGATGGTCAGCTTGA-1	TLTX01_ACGTTCCAGAAGGGAT-1	TLTX01_GGGAGATAGCCTGAGA-1	TLTX01_GCCCGAAGTTCTCAGA-1	TLTX01_CTACCCACAGGTTCAT-1	TLTX01_CATGGATAGGGCCAAT-1	TLTX33_CACAGGCAGTCTGTAC-1	TLTX33_CTGCCATTCGGCCCAA-1	TLTX01_GTTAGTGTCGCTTGCT-1	TLTX01_AAAGGATAGCTGTGCC-1	TLTX01_ATTCCCGCATGCCGGT-1	TLTX01_TATCTTGCACACGCCA-1	TLTX01_AACAACCCAATGACCT-1	TLTX01_ATTCTACAGTCGCCAC-1	TLTX01_TGACTCCAGTAAATGC-1	TLTX01_GCGTTTCAGTCTCGTA-1	TLTX01_CGGACACAGTGTGTTC-1	TLTX01_CCGGGTAGTGTTGATC-1	TLTX01_AGATAGAGTGCTAGCC-1	TLTX01_GGTAGAGGTATTGCCA-1	TLTX01_GAGTTGTGTATCTCGA-1	TLTX01_CTTACCGCATGGGTCC-1	TLTX01_TGTTACTAGCGCCATC-1	TLTX01_ATGGAGGAGCGTATGG-1	TLTX01_GCAGTTACAGGAACCA-1	TLTX01_AGACCATAGTATTAGG-1	TLTX01_GATCATGAGCGAGGAG-1	TLTX01_TCTCACGAGTATCTGC-1	TLTX01_AGCATCAGTGTAGTGG-1	TLTX01_AAACCCAAGAGCAGTC-1	TLTX01_CATACCCTCACTTTGT-1	TLTX01_TTCGATTAGTACTGGG-1	TLTX01_ACAAAGACATACCATG-1	TLTX01_GGGTTATGTCCGAAGA-1	TLTX01_CACAACACACACACTA-1	TLTX01_TCTCCGACATTGACAC-1	TLTX01_AATGGAACACACGGAA-1	TLTX01_TCCTTCTCACGTACTA-1	TLTX01_GTCTGTCTCCTGATAG-1	TLTX01_GACGTTAGTAGAGCTG-1	TLTX01_AGAAGTACATCCGGCA-1	TLTX01_TGATTCTTCATGCATG-1	TLTX01_TGTTCCGCAATTCGTG-1	TLTX01_TCTTTGAGTCTGTCCT-1	TLTX01_CCAATTTAGCATCAGG-1	TLTX01_GCAGCTGCACTAGTAC-1	TLTX01_CGAGAAGGTTGTCCCT-1	TLTX01_CTCAACCTCAGCACCG-1	TLTX01_GATGCTACACAGTGTT-1	TLTX01_TTTGACTTCTGTCGTC-1	TLTX01_GATGGAGTCGAGAGAC-1	TLTX01_GATCCCTGTTATTCCT-1	TLTX01_TCTATACCAGCTTCCT-1	TLTX01_AGGCATTAGTAACCTC-1	TLTX01_AACGAAACATCACGGC-1	TLTX01_GCACTAACATTGACAC-1	TLTX01_GTCACGGTCCACATAG-1	TLTX01_TCATTTGGTCTCGCGA-1	TLTX01_CCCTGATAGTCTTCCC-1	TLTX01_AGAAGTACAATTGTGC-1	TLTX01_TTGGTTTAGGATCACG-1	TLTX01_ACTTTCAAGGGCTGAT-1	TLTX33_CCGGGTACATGGGATG-1	TLTX01_GAAGGACTCTATGTGG-1	TLTX01_CACTGTCGTTGGACTT-1	TLTX01_AAAGTGAGTGGAATGC-1	TLTX01_TGTCAGAAGAACAAGG-1	TLTX01_CGAGTTAGTTTCTTAC-1	TLTX01_ACACGCGCATTGTCGA-1	TLTX01_TTCTCTCCAAGTGCTT-1	TLTX01_GAGTTACAGCAGCACA-1	TLTX01_ATGTCTTCAGTGTACT-1	TLTX01_GTAATGCAGCTGAGTG-1	TLTX01_AGTACCACAATCTGCA-1	TLTX01_ACAGGGACAGTGCGCT-1	TLTX01_TCCTTCTCATGTCGTA-1	TLTX01_TTTATGCAGGAAGAAC-1	TLTX01_GCCAACGCAGCGCTTG-1	TLTX01_ATGCCTCTCAAGAGTA-1	TLTX01_GACTGATGTCAACCAT-1	TLTX01_GGACGTCCAGCGACAA-1	TLTX01_GCACGGTAGTCTGGAG-1	TLTX01_TATTTCGTCTGGTTGA-1	TLTX01_GATCATGGTCCAGGTC-1	TLTX01_CCGGACAAGCCTGACC-1	TLTX01_TGATGGTCAAATACAG-1	TLTX01_TGGGCGTCAGCTAACT-1	TLTX01_GTCCTCATCCACTGAA-1	TLTX01_GCACATAGTGATCGTT-1	TLTX01_ACATCCCCAATACCCA-1	TLTX01_CATGCTCGTTTCGTGA-1	TLTX01_CATGAGTCATTCACCC-1	TLTX01_CCATCACGTAGACTGG-1	TLTX01_CGGACACGTGAGGAAA-1	TLTX01_GCATCTCAGTTGGCTT-1	TLTX01_TTCCGTGGTCTCCTGT-1	TLTX01_GATTTCTAGGCGCTTC-1	TLTX01_TATCCTAGTTCCACGG-1	TLTX01_CCGTTCAGTACTCGTA-1	TLTX01_ACTGCAAAGCACCGAA-1	TLTX01_GCCATGGAGACATACA-1	TLTX01_ATTCTACTCTCCAATT-1	TLTX01_CGGGCATAGGTCGTCC-1	TLTX01_TCGTCCACAAATACAG-1	TLTX01_CTCACTGTCGCAGATT-1	TLTX01_CCCTGATCACTAACCA-1	TLTX01_GGAACCCTCACCCTCA-1	TLTX01_GTACAACAGCCTCATA-1	TLTX01_TGGAACTTCGCATTAG-1	TLTX01_ACTATTCAGCCGCTTG-1	TLTX01_AACAACCCAGCACCCA-1	TLTX01_CAACCTCGTCTTGCTC-1	TLTX01_GTTATGGAGTGCAAAT-1	TLTX01_TTCCAATGTAGCGAGT-1	TLTX01_AGCCAGCGTCACGTGC-1	TLTX01_CATACAGTCGGTCAGC-1	TLTX01_ACTCCCATCGGCCTTT-1	TLTX01_GGAACCCAGCCGAACA-1	TLTX01_ATCCCTGCACTTGTCC-1	TLTX01_CGTTGGGGTAGAGATT-1	TLTX01_CCCTCTCGTCCAGAAG-1	TLTX01_TTGGGATGTACGACAG-1	TLTX01_TAAGCCACACAGACGA-1	TLTX01_GATAGAAGTGAATGTA-1	TLTX01_ACTGTGATCAACTGAC-1	TLTX01_TCAGTGATCGCCTTGT-1	TLTX01_GGCTTGGTCTGGCCTT-1	TLTX01_AAGATAGCATCCCGTT-1	TLTX01_GCCAGCACAACTCCCT-1	TLTX01_TTATTGCCAATAGTCC-1	TLTX01_GACCAATAGGGCAACT-1	TLTX01_ACTTCGCCAGACCCGT-1	TLTX01_TAACTTCCAAGGGTCA-1	TLTX01_TCCTGCATCGCTAATG-1	TLTX01_AATGCCAAGATACCAA-1	TLTX01_CATCGTCCATAGGAGC-1	TLTX01_GCGGATCCATGAATAG-1	TLTX01_GTGGAGAGTTATCTGG-1	TLTX01_ACGTAACAGCCACTCG-1	TLTX01_CAAGACTAGACCATGG-1	TLTX01_TTGAGTGGTCGTCGGT-1	TLTX01_GTCTACCGTGGTCTTA-1	TLTX01_TTCCAATCATCTAACG-1	TLTX01_GTCGTAAGTGAGACCA-1	TLTX01_GACGTTATCAACTCTT-1	TLTX01_GTCAAGTAGGTACCTT-1	TLTX01_TTTGGAGCACCAAATC-1	TLTX01_AATAGAGTCGAAACAA-1	TLTX01_TTTAGTCGTCAACCAT-1	TLTX01_GCACATATCAGGACGA-1	TLTX01_GGAAGTGCATCCAACA-1	TLTX01_TAACACGGTGGATCAG-1	TLTX01_GAACTGTGTAACTAAG-1	TLTX01_ACTTCGCCAACGATCT-1	TLTX01_CCACTTGGTTAGGCCC-1	TLTX01_AGGTGTTCACAAGCCC-1	TLTX01_GATGAGGAGATTTGCC-1	TLTX01_GAATCACCACAGCTGC-1	TLTX01_GACCTTCGTAGGTACG-1	TLTX01_TGCAGTATCCACGGAC-1	TLTX01_TTTATGCGTTCGTTCC-1	TLTX01_TTCTAGTTCCTCTTTC-1	TLTX01_TGACAGTGTAGGCTCC-1	TLTX01_GAAGGGTTCCTCGCAT-1	TLTX01_GAAGGACTCGCATAGT-1	TLTX01_GAAGGGTGTTATGGTC-1	TLTX01_CCGATGGAGTGGAATT-1	TLTX01_TACTTGTGTCACGCTG-1	TLTX01_ACCAAACGTATCGCAT-1	TLTX01_TTGCTGCCACCTATCC-1	TLTX01_TACACCCTCGCAGAGA-1	TLTX01_TATCGCCCAAATGCGG-1	TLTX01_TACTTCAAGCACTAGG-1	TLTX01_CGTGCTTCAGAATCGG-1	TLTX01_AGACCATGTCGTGATT-1	TLTX01_CACAGGCTCTGAGCAT-1	TLTX01_CCTACGTCATGAATCC-1	TLTX01_AGTGATCCAGATTTCG-1	TLTX01_TGTTCCGGTACGTACT-1	TLTX01_TTCATGTAGTGGCAGT-1	TLTX01_ACCAAACAGGTAGGCT-1	TLTX01_ATTTCACGTTAGGGTG-1	TLTX01_GTGCTTCTCTTACGGA-1	TLTX01_CTCAGGGGTTGTATGC-1	TLTX01_CCACACTTCTACTATC-1	TLTX01_CACAACACAACTGGTT-1	TLTX01_CTGCAGGGTGGCAACA-1	TLTX01_CATGAGTCAGCCTTCT-1	TLTX01_TGGTGATGTGGAATGC-1	TLTX01_TATATCCGTACTCCCT-1	TLTX01_TACGGTATCACAACCA-1	TLTX01_GCCAGCAAGAGCCGTA-1	TLTX01_CCGTGAGCACTACACA-1	TLTX01_ACTATGGGTACTGCCG-1	TLTX01_CGGAGAATCACTTGGA-1	TLTX01_ACCTGAACACGGCTAC-1	TLTX01_CTCAATTCAGTTACCA-1	TLTX01_CTCAAGACATGACGGA-1	TLTX01_CCGGTGATCATTCCTA-1	TLTX01_GAGGGATAGGCACTAG-1	TLTX01_TGGGCTGCAGCCGGTT-1	TLTX01_AGATGAATCGTCAGAT-1	TLTX01_CTAGACAGTTCCGGTG-1	TLTX01_CGGGTCACATACCAGT-1	TLTX01_TCACGCTCATAGTCAC-1	TLTX01_GACCCTTAGGCAGGTT-1	TLTX01_TCATCCGAGGATATGT-1	TLTX01_CCCTTAGTCCGCAGTG-1	TLTX01_CCGATCTTCCCGTGAG-1	TLTX01_CGACAGCCAAGAATAC-1	TLTX01_CATAAGCCACTTTATC-1	TLTX01_GACTTCCCAGAATCGG-1	TLTX01_TTGACCCTCGTAGTGT-1	TLTX01_GGGTGTCAGTCATACC-1	TLTX01_TAGAGTCAGCGGGTAT-1	TLTX01_GGAGGTACATCGAAGG-1	TLTX01_TGTTCCGAGGGTGAGG-1	TLTX01_GTTGTAGCACATTCTT-1	TLTX01_TCACATTCAGCGAGTA-1	TLTX01_TTGCGTCTCGTCGGGT-1	TLTX01_TGCGGCAAGAATAACC-1	TLTX01_TCTTAGTCACGCGGTT-1	TLTX01_TCATTCATCCCGAATA-1	TLTX01_GAGGGTAGTAGGTCAG-1	TLTX01_CCACCATAGACATACA-1	TLTX01_TCCTCTTCAGCGATTT-1	TLTX01_TGGAGGATCGGTCATA-1	TLTX01_GGTGAAGAGAAGTCTA-1	TLTX01_TGAATGCCACGGCGTT-1	TLTX01_GTCAGCGCACCCTAAA-1	TLTX01_GTCAAACGTTGGCCTG-1	TLTX01_ACAAAGATCTGAATCG-1	TLTX01_TCCTCTTTCAAATGCC-1	TLTX01_AGAACAAGTCCCTCAT-1	TLTX01_TCCGGGAGTAGCGATG-1	TLTX01_CAGATCAGTCCGTACG-1	TLTX01_TAAGCGTTCCGAGCTG-1	TLTX01_GAGCCTGCACTTGAGT-1	TLTX01_TGAGTCACAAGCTGCC-1	TLTX01_TCACATTTCGAGAAGC-1	TLTX01_GATGAGGGTTGTTGAC-1	TLTX01_AAGCGAGCACTTGACA-1	TLTX01_GATAGCTAGTGCAAAT-1	TLTX01_CCTCCTCGTCCGGCAT-1	TLTX01_GCAGGCTCACTCCCTA-1	TLTX01_CACACAAAGTTGTACC-1	TLTX01_AGCGCCAAGACTTCAC-1	TLTX01_CCTCATGCAAGGAGTC-1	TLTX01_TCAATCTAGACGGATC-1	TLTX01_ACTTTCAGTCCAGCGT-1	TLTX01_CGCCAGAGTAGGCTCC-1	TLTX01_CTGCAGGCACTCAGAT-1	TLTX01_GCCATGGGTATTGCCA-1	TLTX01_CATCCCACACCTGCAG-1	TLTX01_TCCTCCCGTGGCACTC-1	TLTX01_CCTAACCAGAACGTGC-1	TLTX01_CCATCACCAGAATCGG-1	TLTX01_TAAGTCGAGTTACGTC-1	TLTX01_ATGTCCCTCCCACAGG-1	TLTX01_GGTAATCAGTAGGTTA-1	TLTX01_ATAGACCTCACAGAGG-1	TLTX01_CCAAGCGCACGGGTAA-1	TLTX01_TTTGTTGAGTAATACG-1	TLTX01_CTGCCTAAGATCGACG-1	TLTX01_CTCTGGTCACCGGCTA-1	TLTX01_TGATCAGTCATTGCGA-1	TLTX01_TAATCTCCATGTGCCG-1	TLTX01_AGCTTCCTCTGGAGAG-1	TLTX01_TGAGCGCGTATACCTG-1	TLTX01_ATAGAGACATAGATGA-1	TLTX01_TGTGTGAAGACCTGGA-1	TLTX01_CCCTTAGTCTCGGTCT-1	TLTX01_AGAGAGCCAAGCGAGT-1	TLTX01_TGCTTCGCACGGCGTT-1	TLTX01_TGTTCATGTGTTCGAT-1	TLTX01_GGGACCTTCGCTTTAT-1	TLTX01_TTGTGGACAATGGGTG-1	TLTX01_TAGACTGTCATCCTGC-1	TLTX01_TACGCTCTCTAAGCGT-1	TLTX01_TCGACCTCAGGCTCTG-1	TLTX01_TGTAACGAGGCGTCCT-1	TLTX01_AGCATCATCAGTCATG-1	TLTX01_TATTTCGGTGCCGGTT-1	TLTX01_GTAATGCTCTCCCTAG-1	TLTX01_TCATGGAGTCTCGCGA-1	TLTX01_TACCTGCAGGGCGAAG-1	TLTX01_TACCGAATCAGTCAGT-1	TLTX01_GAAGAATTCACTGATG-1	TLTX01_AGGAGGTAGCCGTCGT-1	TLTX01_TCCTAATCAAGATGGC-1	TLTX01_GCTGGGTGTGTTGATC-1	TLTX01_ATTCACTAGCGTCTCG-1	TLTX01_AGACTCATCTTGAACG-1	TLTX01_AGAGAATTCTGGCCGA-1	TLTX01_CAATGACAGATCGCCC-1	TLTX01_ATAGACCTCGGTCTGG-1	TLTX01_CTGGTCTGTACCACGC-1	TLTX01_CTGGTCTGTCCTGGGT-1	TLTX01_TCATTTGAGAAGTCCG-1	TLTX01_GATCCCTTCTCATGGA-1	TLTX01_CTGCAGGTCATGAGGG-1	TLTX01_GACTCAACAGATCCAT-1	TLTX01_GTGCGTGAGGGCTGAT-1	TLTX01_GTCCACTAGTAGTCCT-1	TLTX01_AGGGAGTGTTGTTTGG-1	TLTX01_TCAGTTTAGGATTTGA-1	TLTX01_TGGGCTGAGGCGAACT-1	TLTX01_GATCGTACACAGTGTT-1	TLTX01_CAGTGCGGTGGCATCC-1	TLTX01_AAATGGAAGCGCCTCA-1	TLTX01_GAGTGAGCATGGTACT-1	TLTX01_GAATCGTTCCCGATCT-1	TLTX01_CCGGGTAAGGCCATAG-1	TLTX01_TCCTTCTAGAGGACTC-1	TLTX01_GCCATGGAGCCATCCG-1	TLTX01_ACCAACATCCATAAGC-1	TLTX01_TCATGGACACTACAGT-1	TLTX01_GTCATCCAGTGCGACA-1	TLTX01_GAGAGGTGTTGGGATG-1	TLTX01_CGAAGTTTCTTCGTGC-1	TLTX01_CCACTTGTCAGTGTTG-1	TLTX01_TAGGAGGGTTCTTCAT-1	TLTX01_CCAATTTAGGACACTG-1	TLTX01_GTCGCGATCGTGGACC-1	TLTX01_ACGCACGAGACGAGCT-1	TLTX01_CGAGTTAAGGTTCAGG-1	TLTX01_GTACAGTAGCGCCTTG-1	TLTX01_ACGGTTAAGTTAACGA-1	TLTX01_TGCTCGTGTTCCTTGC-1	TLTX01_TTACCATTCTACTTCA-1	TLTX01_GAATAGAGTACGCTTA-1	TLTX01_TAGAGTCTCATTCGGA-1	TLTX01_CTCACTGCACCTAAAC-1	TLTX01_AACCCAAGTCTGTCCT-1	TLTX01_TGATGCACAGGCTATT-1	TLTX01_GTGTGATGTGCAGGAT-1	TLTX01_TCGCTCAAGACATCAA-1	TLTX01_GCAACATCAAAGGGTC-1	TLTX01_TACCCACGTGATGGCA-1	TLTX01_TTAGGCACACCTCTGT-1	TLTX01_ACGGGTCCACTGTCCT-1	TLTX01_CCGAACGTCCTACCGT-1	TLTX01_CCTCATGCACACACGC-1	TLTX01_AAGCCATGTGGTAATA-1	TLTX01_CCTACGTTCGCATTAG-1	TLTX01_AGTAACCCACATGACT-1	TLTX01_TCATGAGGTCCAAAGG-1	TLTX01_CATGCTCAGTTACGTC-1	TLTX01_GAACACTGTTTCTTAC-1	TLTX01_CTTTCAACAAGCTACT-1	TLTX01_GCATTAGAGATGCCGA-1	TLTX01_CGCGTGAGTATGGAGC-1	TLTX01_GGCAGTCAGTTCATCG-1	TLTX01_GAGCTGCAGTATTCCG-1	TLTX01_GGTAGAGAGTTACGGG-1	TLTX01_GTAACCATCCGCTGTT-1	TLTX01_TGACTCCGTTTGGAAA-1	TLTX01_TACTTCACACCGTGCA-1	TLTX01_AAAGAACTCCGCCTAT-1	TLTX01_TGCGACGTCCCTCTTT-1	TLTX01_AATGGAAGTCTCACAA-1	TLTX01_CTGTCGTTCGTGTGAT-1	TLTX01_CGTTAGACAGAAGTTA-1	TLTX01_TCGGGTGTCTAGTTCT-1	TLTX01_CGGGTGTGTATCCTTT-1	TLTX01_ATGAGTCTCAAGTCTG-1	TLTX01_TCCGTGTGTGTTCCAA-1	TLTX01_CTGTCGTGTGCCTTCT-1	TLTX01_CATGGATTCTATCCAT-1	TLTX01_CGTGATATCTCTTAAC-1	TLTX01_AACCATGAGCTCTATG-1	TLTX01_ATTCCCGGTATGCGGA-1	TLTX01_CACGGGTGTTGAGTCT-1	TLTX01_TGTCAGAGTGCCCTTT-1	TLTX01_CAGGGCTCAGGCCTGT-1	TLTX01_AGGGTTTCAAGTATCC-1	TLTX01_CCTCAGTCACGGTGTC-1	TLTX01_GATGAGGCACCCTTAC-1	TLTX01_AACGGGATCTTCGACC-1	TLTX01_TGGTAGTGTATGAGGC-1	TLTX01_AACCTGATCCAAGCCG-1	TLTX01_GTCACGGTCTACTGCC-1	TLTX01_GATGCTATCTAACGCA-1	TLTX01_GAGACCCAGGTCACCC-1	TLTX01_GTCACGGCAGGCATGA-1	TLTX01_TCCTTTCTCAAGTAAG-1	TLTX01_ACAACCACAGACACAG-1	TLTX01_GCTTCACTCTAGAACC-1	TLTX01_TCCGATCCATGAAAGT-1	TLTX01_CACTGAACAAATGGTA-1	TLTX01_CTACAGAGTATCGCAT-1	TLTX01_CAACGGCTCGTACACA-1	TLTX01_AAAGAACCAGTCGGTC-1	TLTX01_TTCATGTGTGCTATTG-1	TLTX33_AGCCAATAGAATTTGG-1	TLTX01_GTGCTTCTCACTCACC-1	TLTX01_CCAAGCGGTATCGTAC-1	TLTX01_ATCACAGGTACTAACC-1	TLTX01_CATTGTTAGGGCCCTT-1	TLTX01_TGAGGGATCACCGGGT-1	TLTX33_TCGACGGGTCATCCCT-1	TLTX01_CTCAGTCGTGACCTGC-1	TLTX01_TTCCGGTCAACCGTGC-1	TLTX01_AGGACTTCACCAGTAT-1	TLTX01_AAGCGAGAGGGAGATA-1	TLTX01_CGCCAGAAGGGAGTGG-1	TLTX01_GTTCATTTCGGATTAC-1	TLTX01_GAGAAATAGTTCATGC-1	TLTX25_CTTCGGTTCTGATTCT-1	TLTX25_TGGGTTAGTCCGGTCA-1	TLTX01_AACCTTTGTGAATGTA-1	TLTX01_AACCTTTGTCGAAGCA-1	TLTX01_GCCAACGTCAGTCATG-1	TLTX01_TCATGGATCACCCTTG-1	TLTX01_TATTTCGTCCGATAGT-1	TLTX01_TGGAGGAGTACCAATC-1	TLTX01_TAACGACAGTGACACG-1	TLTX25_CCGTAGGTCTTCGTAT-1	TLTX01_CGGTCAGAGAAGCGGG-1	TLTX01_GTCCCATCAAATTGGA-1	TLTX01_CAGTGCGAGAAACCCG-1	TLTX01_ATGCGATCAAACTGCT-1	TLTX01_TCCATGCGTGTTAAAG-1	TLTX01_AGCTTCCGTTGCTCCT-1	TLTX01_TGAGGTTTCCAGTGTA-1	TLTX01_GTCAAACCATGGCCCA-1	TLTX01_TCCTTCTAGCGCATCC-1	TLTX01_GGGTCACCACAAAGCG-1	TLTX01_TCCTCGAAGCAATTAG-1	TLTX01_CAATACGGTCACCGAC-1	TLTX01_TCGGGCAGTACGATTC-1	TLTX01_ACTATCTAGTCCGCGT-1	TLTX33_ATTCATCTCTACGCGG-1	TLTX33_TACCTGCCAGCTATTG-1	TLTX33_GTCAAGTCAATTCACG-1	TLTX01_TCATGAGAGACTGTTC-1	TLTX33_TAGGTTGTCTTTCGAT-1	TLTX33_GGGCGTTGTACTCCCT-1	TLTX01_GGTTAACTCTCTATAC-1	TLTX01_GCTCAAATCTCCGATC-1	TLTX18_ACTGTCCGTCAGTCTA-1	TLTX33_ATTCGTTTCGGCATCG-1	TLTX01_ATCCCTGCAAATGGTA-1	TLTX01_TACCGGGGTTACGCCG-1	TLTX01_CTGCCATGTGTGTCGC-1	TLTX01_TCACTATTCGTCTAAG-1	TLTX25_CTCATTAAGGTAGCCA-1	TLTX01_TGAGTCAGTGCCGAAA-1	TLTX01_TATTCCACAACCAGAG-1	TLTX01_GATCATGTCTGGGCGT-1	TLTX01_TGAGGAGGTCGCCACA-1	TLTX25_AGGATAACACTACAGT-1	TLTX25_ATCCGTCCATGTTCAG-1	TLTX25_GAGGCCTCAATGAGCG-1	TLTX25_ACTACGAGTGTAAACA-1	TLTX25_CACGTTCCATTCCTAT-1	TLTX01_CATCAAGAGAGCTGCA-1	TLTX01_GCTCAAAGTCGTGGTC-1	TLTX01_TCACGGGCATGGAATA-1	TLTX01_GAACTGTGTTTCGTTT-1	TLTX33_TACGCTCGTCTCAGGC-1	TLTX25_GATTGGTGTTACCTTT-1	TLTX01_ATGTCCCTCATATGGC-1	TLTX01_CCTAACCTCGCAGATT-1	TLTX01_GTCTGTCCAAGAGTAT-1	TLTX01_CTACCCAGTGCCTGAC-1	TLTX01_TTTGTTGGTAACATAG-1	TLTX01_GTTACGAAGAACTCCT-1	TLTX01_TTACGTTCATCCAACA-1	TLTX01_TATCTTGTCTGGCCTT-1	TLTX01_CATTGCCGTCCTGGTG-1	TLTX01_GGGCGTTGTGTATTGC-1	TLTX01_ACAGGGACACTGGCGT-1	TLTX01_ATGGATCTCAAGTCGT-1	TLTX01_TGTTGAGCATGACACT-1	TLTX01_GAGATGGTCTCTAAGG-1	TLTX01_TTTCGATGTTAAGAAC-1	TLTX01_TAAGCACCAGGCGAAT-1	TLTX01_GTCAGCGAGAGCCGAT-1	TLTX23_GCCGATGTCACCATGA-1	TLTX18_GGGACAAAGCAAGTGC-1	TLTX01_TGTTCTAGTAGTCACT-1	TLTX01_GACCAATCACGCGGTT-1	TLTX01_ATCGGATAGAGTCCGA-1	TLTX01_ACCATTTGTCTTAGTG-1	TLTX01_TTCCTAAAGTGAGTTA-1	TLTX01_GACACGCGTCTCAAGT-1	TLTX01_GGAGAACTCACCTGTC-1	TLTX01_GGGAGTACAATGACCT-1	TLTX01_CTCACTGAGCATTTGC-1	TLTX01_TCACAAGCAGCAGTAG-1	TLTX01_AACCAACAGCTAAGTA-1	TLTX01_ACGGTTAGTACTCCCT-1	TLTX01_CTAACCCCATTCGATG-1	TLTX01_CTGAGCGCAGAGATTA-1	TLTX01_CGATCGGCACACAGCC-1	TLTX01_GGGTGTCGTCGTTATG-1	TLTX01_AAGCCATAGACTGAGC-1	TLTX01_GTTCTATCAGTTCACA-1	TLTX01_CACTGTCAGTCAACAA-1	TLTX01_ATTCGTTGTCATATGC-1	TLTX01_GGTGGCTAGACGTCGA-1	TLTX01_CGAAGTTCATTACTCT-1	TLTX01_ATTTCTGGTGGCATCC-1	TLTX01_GAGACTTCACGCTGAC-1	TLTX01_CGGAGAATCAGCCTTC-1	TLTX01_CGACAGCCAAGACCTT-1	TLTX01_CCCATTGGTTGGACCC-1	TLTX01_GTCAAACCAGGCCTGT-1	TLTX01_TTCATTGCATGGCACC-1	TLTX01_CACCAAAGTACGAGCA-1	TLTX01_AGCCAATGTGGTGATG-1	TLTX01_TACAGGTTCACTAGCA-1	TLTX01_ATTCGTTAGCGTCGAA-1	TLTX01_AGCTCAATCCTTATGT-1	TLTX01_GCATCTCCAGCGGTTC-1	TLTX01_GGGTTTACATCAGCTA-1	TLTX01_TCGCACTAGGAGAGGC-1	TLTX01_GATGGAGCAAAGGGCT-1	TLTX01_GGGTCACGTAGCTCGC-1	TLTX01_TTGTTCACAGCAGTAG-1	TLTX01_TTGCATTGTTGATCGT-1	TLTX01_TGGGTTAAGGGCTGAT-1	TLTX01_GGTTCTCAGGTGCATG-1	TLTX01_GCTACCTCACCGTGAC-1	TLTX01_TGGATGTCATGAAGCG-1	TLTX01_TGCGGGTGTGCGGCTT-1	TLTX01_ATGCATGCACGTTCGG-1	TLTX01_CCTCCAAGTGAGCTCC-1	TLTX01_GAAGAATAGTATTAGG-1	TLTX01_CTCTGGTTCGAGAGCA-1	TLTX01_TGTGTGAGTTGCATCA-1	TLTX01_CCTACGTTCGTGAGAG-1	TLTX01_CATGCCTAGGATTACA-1	TLTX01_GGCAGTCCACACACTA-1	TLTX01_CTCACTGGTACGACTT-1	TLTX01_TGACCCTAGGCACTAG-1	TLTX01_TGGGTTAGTGTATTGC-1	TLTX01_GAAGGACGTGTTATCG-1	TLTX01_TCAATTCCACATTACG-1	TLTX01_TACCTGCAGTTGGACG-1	TLTX01_TTGTGGAAGGTTTACC-1	TLTX01_TGATCAGGTGTCCGGT-1	TLTX01_AACAACCTCGCCGTGA-1	TLTX01_CATGAGTCAGATACCT-1	TLTX01_TAACACGCAGCTACAT-1	TLTX01_TTACGCCTCACTCTTA-1	TLTX01_GTCTTTACATAGTCAC-1	TLTX01_AACGAAATCGACACTA-1	TLTX01_TGTTGAGGTCACATTG-1	TLTX01_AGATGAATCTGTGTGA-1	TLTX01_CTATAGGTCTAAGAAG-1	TLTX01_TAACACGGTTGCATCA-1	TLTX01_TGCCGAGTCCACGTCT-1	TLTX01_CTCCTCCCATGTAACC-1	TLTX01_TGATTTCCATGTCGTA-1	TLTX01_TTTACGTAGCAATTCC-1	TLTX01_GATAGAAGTCTACTGA-1	TLTX01_ACTCTCGGTACATACC-1	TLTX01_TTTGATCAGGAACGCT-1	TLTX01_GGGCGTTCACACGCCA-1	TLTX01_CGTAAGTTCGGAATGG-1	TLTX01_AAACGAAGTGGGATTG-1	TLTX01_GAGACTTCATCCTTCG-1	TLTX01_TACACCCCATACACCA-1	TLTX01_GTTTACTTCTTGCGCT-1	TLTX01_AGCTCAATCTATACTC-1	TLTX01_TCTGTCGCAAAGGCTG-1	TLTX01_AGACCATAGGTGAGCT-1	TLTX33_TGAATGCCAATGAGCG-1	TLTX33_AACCTTTCATGAGGGT-1	TLTX33_TTCTTCCTCCTGTTGC-1	TLTX33_TCGACCTTCGACATCA-1	TLTX33_GACCAATGTAGTACGG-1	TLTX33_CTGAGCGCATCGTGGC-1	TLTX33_GAAGCGACAATTTCGG-1	TLTX33_ACACTGACATGCCGGT-1	TLTX33_GAACGTTGTTTGGAAA-1	TLTX33_AGAACAAGTATCCTTT-1	TLTX33_TACTTGTCAGAGTGTG-1	TLTX33_CCCTCAAGTACGATTC-1	TLTX33_ATACTTCGTAGGAGGG-1	TLTX33_CACACAACAGAAGCGT-1	TLTX33_AGGTGTTAGCACGTCC-1	TLTX01_CGGGTCATCATTCTTG-1	TLTX01_AAAGGATGTTCGGCCA-1	TLTX33_GCCAGTGTCCGGCAGT-1	TLTX01_GCCAGCATCAGATGCT-1	TLTX01_CACCAAACACTCCCTA-1	TLTX01_GTGCTTCCAAAGACTA-1	TLTX01_AGAGCAGTCTAGTGAC-1	TLTX01_CGCCAGAAGCAGCAGT-1	TLTX01_CTGTAGATCGGAAACG-1	TLTX01_GGGAGTAGTACGACAG-1	TLTX01_CCGCAAGCATGAGATA-1	TLTX01_AGGACTTTCAAAGAAC-1	TLTX01_GAGTCATCAGAGCTAG-1	TLTX01_ATCCGTCAGACGGTCA-1	TLTX01_AACCCAAGTGTCTTCC-1	TLTX01_TTGATGGAGAGTGACC-1	TLTX01_CCGAACGGTGCCTTTC-1	TLTX01_CCACACTAGCGTTACT-1	TLTX01_GCATTAGGTCCCACGA-1	TLTX01_GCCAGGTCAGACGATG-1	TLTX01_CTCTCAGCATCGGCCA-1	TLTX01_AGATAGACACTCCGGA-1	TLTX01_TCGCTTGAGTACGTCT-1	TLTX01_TTCTTCCAGGTAACTA-1	TLTX01_TGTTCATTCTAATTCC-1	TLTX01_GATGTTGCAACAGCTT-1	TLTX01_TCCTCTTTCCCAAGCG-1	TLTX01_CGATGCGCAAGAGGTC-1	TLTX01_AATGAAGGTACGAGTG-1	TLTX01_AGGTTGTTCTTCACAT-1	TLTX01_CCGATCTCATGGGTCC-1	TLTX01_TCTAACTGTAATTGGA-1	TLTX01_CACGTGGGTACGCGTC-1	TLTX01_AGAGCCCAGGATCACG-1	TLTX01_CATGGATGTAAGTTGA-1	TLTX01_CTGGTCTTCGGATACT-1	TLTX01_GCCAACGAGTATGGAT-1	TLTX01_TCCACGTAGTGCAGCA-1	TLTX01_AGCCACGAGCAGAAAG-1	TLTX01_CTTCAATCACCATATG-1	TLTX01_GAAGTAACAATAGGAT-1	TLTX01_ATTCCATAGTTCCTGA-1	TLTX01_CTTCGGTAGAGTTGAT-1	TLTX01_GGGAGTAGTGATAGAT-1	TLTX18_AACCACAGTTCGAGCC-1	TLTX33_TGCAGATCAGCAGAAC-1	TLTX33_GCGAGAAGTTCAACGT-1	TLTX33_ACGATCAGTGCATGTT-1	TLTX23_TTGCATTAGTCAAGCG-1	TLTX01_ATTCATCGTATACCCA-1	TLTX01_TGCAGATTCGATTGGT-1	TLTX01_GTGTTAGGTAACTAAG-1	TLTX01_TACGGTAAGTGGAATT-1	TLTX01_CAAAGAATCGGACTTA-1	TLTX01_CCGGTAGTCTCTCTAA-1	TLTX01_GCACGGTCAGAACGCA-1	TLTX01_GCAGTTACATAGAATG-1	TLTX01_CTGTATTAGAGTTGTA-1	TLTX01_TTGCATTAGCAGTAAT-1	TLTX01_TACGGTAAGACGGATC-1	TLTX01_ATCCTATGTACTGTTG-1	TLTX01_TATTGCTTCTCCAAGA-1	TLTX01_AAGTTCGAGCTTCATG-1	TLTX01_ACGGTTAGTTCCTACC-1	TLTX01_TCGACGGGTGTGTCGC-1	TLTX01_TGCTCGTTCAGGAAGC-1	TLTX01_GTGCTTCGTGGAACCA-1	TLTX01_TTTAGTCCAGCTTCGG-1	TLTX23_GAATAGAGTCCTATAG-1	TLTX23_CAACGATAGGACCCAA-1	TLTX23_TCTTCCTGTTTGTTGG-1	TLTX01_TCTATCAAGAATTGTG-1	TLTX18_TTGAACGGTAGCGTTT-1	TLTX18_TATTGGGCATCTCATT-1	TLTX33_TCACACCAGTTGAAGT-1	TLTX33_CTTACCGCAGGAATAT-1	TLTX18_AGGATCTGTTTGGGAG-1	TLTX23_GATGTTGGTGGCCACT-1	TLTX23_ACCTACCAGGCGATAC-1	TLTX23_AGGTCTAAGAGGCGGA-1	TLTX23_AGATGCTGTCTACTGA-1	TLTX23_GTTCGCTTCGGAGATG-1	TLTX23_TACGGTACATAAGCGG-1	TLTX23_CCACGTTTCCTTGAAG-1	TLTX23_GAGACTTCATTGTGCA-1	TLTX33_TGATGCAGTCTGCAAT-1	TLTX23_GGTTAACCATCGTGGC-1	TLTX23_AGGGTCCGTAATACCC-1	TLTX23_ACTACGACACAAGCAG-1	TLTX23_CCACGAGCAGTATACC-1	TLTX23_ACACCAATCTACACAG-1	TLTX23_TATGTTCTCTTCCCGA-1	TLTX23_GTAGAAATCAAGCCAT-1	TLTX23_AATGGAACAGCTTCGG-1	TLTX23_AGTCTCCAGCAGGGAG-1	TLTX23_TGGCGTGTCTGAACGT-1	TLTX23_AGTTCCCAGCGTTACT-1	TLTX23_TAATCTCAGTTCCAGT-1	TLTX23_AGGTCATCACGACAAG-1	TLTX23_TCTCTGGCAGAAATTG-1	TLTX23_AAGCATCTCCTTCTTC-1	TLTX23_GTCACGGGTCTTTATC-1	TLTX23_ACTGTCCAGAGTGACC-1	TLTX23_CTACAGAGTTGACTAC-1	TLTX23_AACCATGCATAAGCAA-1	TLTX23_CAGCCAGTCTCACCCA-1	TLTX23_GGGTTTAGTTTGTGGT-1	TLTX23_CTGCATCAGTGAATAC-1	TLTX23_TTGACCCGTCTGCAAT-1	TLTX23_TCGAACAAGATGGCAC-1	TLTX23_CACCGTTAGTGGTTCT-1	TLTX23_CACGGGTAGGGTGAGG-1	TLTX23_GTTAGTGGTCAGGCAA-1	TLTX23_GTGCTGGGTACCGGCT-1	TLTX23_TTTCGATCAAGCCATT-1	TLTX23_TGGATGTCATCCGGCA-1	TLTX23_CTCCTCCAGGAGAGTA-1	TLTX23_GGTTCTCTCTTGGATG-1	TLTX23_ATCTCTACATACCACA-1	TLTX23_GACCGTGGTCGCGGTT-1	TLTX23_TAACGACGTAACGCGA-1	TLTX23_GGGCTCAAGGGCTAAC-1	TLTX23_TGCTCGTTCTGTAACG-1	TLTX23_TCATACTGTGCCGGTT-1	TLTX23_TTGAGTGGTGTCTTGA-1	TLTX23_AACAGGGGTACTAAGA-1	TLTX23_CTGTATTTCTTAGCTT-1	TLTX23_GACGCTGGTGCATTTG-1	TLTX23_ATGGAGGAGAGGTTAT-1	TLTX23_GCATCGGGTATGGTTC-1	TLTX23_TCCGAAATCCTGCTAC-1	TLTX23_GGTGAAGAGCATATGA-1	TLTX23_AGGCTGCAGACGATAT-1	TLTX23_ACTTTCAAGACAACTA-1	TLTX33_TCACGCTGTGACATCT-1	TLTX23_AGGATCTAGCAGTCTT-1	TLTX23_ACGATGTGTCATCGGC-1	TLTX23_TTCTAGTCAGCCCACA-1	TLTX23_CGCAGGTGTTACCCAA-1	TLTX23_TGAGGTTCAGAACATA-1	TLTX23_CAACCTCCAACCAGAG-1	TLTX23_GATGATCGTAGCTCGC-1	TLTX01_TCCAGAACACCCTTAC-1	TLTX01_AAGCGTTTCCTACCAC-1	TLTX01_AGGACGATCTACTGCC-1	TLTX23_CTTCTAACACTCCTGT-1	TLTX23_GAGCCTGAGCTTTGTG-1	TLTX23_CATTTCACATGTGCTA-1	TLTX23_CGGGCATAGCGATGCA-1	TLTX18_AGAGAGCGTACTGTTG-1	TLTX23_GGTGATTGTTATGTCG-1	TLTX23_TTCATGTTCTTTCCAA-1	TLTX23_ATCTTCAAGCTTAAGA-1	TLTX23_TCCGATCGTATCCTTT-1	TLTX23_TTTCCTCTCCCGAGGT-1	TLTX18_TCTTCCTTCTCAACGA-1	TLTX33_CTGTGGGCATAAGCGG-1	TLTX33_CAAGACTTCGCCGAGT-1	TLTX23_ATGGGAGAGTGCCAGA-1	TLTX33_TTTCACATCGCAGAGA-1	TLTX23_GCTTTCGGTATGTGTC-1	TLTX23_AGAACAAAGCGGGTAT-1	TLTX01_TGTAAGCAGGTCTACT-1	TLTX01_GTTACCCAGTGTTGTC-1	TLTX01_ATTCCCGAGATACCAA-1	TLTX01_ATGCATGTCGGAATTC-1	TLTX01_AAGCATCGTGTCCTAA-1	TLTX01_CCGGTAGAGGTTATAG-1	TLTX23_AGACCATTCGTTAGAC-1	TLTX23_CCACAAACACCAAAGG-1	TLTX23_CAACAGTAGCATTTGC-1	TLTX23_TCCTCTTTCCTCTTTC-1	TLTX23_ATCGGATTCAGCCCAG-1	TLTX23_GGCTTTCGTTACCCAA-1	TLTX25_GTAGGAGTCCTGGGTG-1	TLTX01_CTTCAATAGCACACAG-1	TLTX23_AGCGATTGTATCGATC-1	TLTX23_CTGTATTCAGTCCGTG-1	TLTX23_TTTCCTCCAAGTGTCT-1	TLTX18_GCATGATGTAGTCTTG-1	TLTX18_GTGAGGATCGCCAATA-1	TLTX18_CCACAAACAATTCACG-1	TLTX18_TGCTTGCTCTGCGATA-1	TLTX01_GCACGGTGTATGCTTG-1	TLTX23_ATACCTTAGAGCAGCT-1	TLTX23_TCAGCCTAGTTAGAAC-1	TLTX01_CAGTTCCCAGGCGAAT-1	TLTX23_CTCAATTTCATGAAAG-1	TLTX23_GATTTCTCACTTACAG-1	TLTX18_CATCCCATCCTTATCA-1	TLTX23_TGATCTTTCGGTATGT-1	TLTX23_GATCCCTGTTCGCGTG-1	TLTX01_TCATCCGGTATACAGA-1	TLTX01_CAGCCAGAGTCTCGTA-1	TLTX01_CATGCCTCATCTTTCA-1	TLTX01_GCACGGTGTAGGAGGG-1	TLTX01_GATGACTCACATTCTT-1	TLTX01_AGCCACGGTTGTTTGG-1	TLTX01_CAATGACTCCGTGCGA-1	TLTX01_ACCTACCGTAAGGTCG-1	TLTX01_GATCAGTGTTCATCGA-1	TLTX01_TTTGGTTCAAATGGCG-1	TLTX01_CGCCAGACAACTTCTT-1	TLTX01_CTTTCAATCTCTTGCG-1	TLTX01_TGATGGTGTTAAACAG-1	TLTX01_TTTCATGGTATGACAA-1	TLTX01_TGCTTCGGTCCAACGC-1	TLTX01_ATTTCTGTCGTGACTA-1	TLTX01_CATCAAGTCGGTCGGT-1	TLTX01_TATCTGTGTCTGTGCG-1	TLTX01_GGGATGAAGATGCTTC-1	TLTX01_TTCCGGTCAGGTTCGC-1	TLTX01_GAAATGAAGATGAACT-1	TLTX01_TAGCACAAGACGCCCT-1	TLTX01_TGATTTCCAAGCGAGT-1	TLTX01_TATGTTCGTTTCGTAG-1	TLTX01_AATGAAGTCTTCTAAC-1	TLTX01_ACCACAATCGAGCCAC-1	TLTX01_AGTGATCAGTCGAGGT-1	TLTX01_TCTATACCAGTTGTCA-1	TLTX01_AACTTCTCACAGACGA-1	TLTX01_TCCGAAAAGCCTATTG-1	TLTX01_TCGCTCAAGCGTATAA-1	TLTX01_GGGTAGAGTCCGGTGT-1	TLTX01_GATGCTACAGTGACCC-1	TLTX01_CCTTGTGGTTGGACCC-1	TLTX01_GTTACAGTCTCAGTCC-1	TLTX01_CACGAATCATACTTTC-1	TLTX01_CTCCATGCATCTCCCA-1	TLTX01_GACAGCCTCGACCACG-1	TLTX01_GGGAAGTTCATTTACC-1	TLTX01_ACACCAATCAGCACCG-1	TLTX01_TCGACCTCAATGTTGC-1	TLTX01_TGTTCATGTTTGAAAG-1	TLTX01_ATAGACCCAGCGACCT-1	TLTX01_ACTCTCGAGTAGATCA-1	TLTX01_ATTCCCGAGGGATCAC-1	TLTX01_CAGATCATCGTTGTTT-1	TLTX01_ACGTTCCTCTCGTCAC-1	TLTX01_TCACGCTAGGGTTAGC-1	TLTX01_TTCTTCCCATGGCCCA-1	TLTX01_GTCGTTCAGTAGGGTC-1	TLTX01_ACTTAGGAGGGAGGAC-1	TLTX01_CCCATTGCAACATCGT-1	TLTX01_ATCGGCGAGATGCTTC-1	TLTX01_TTGCCTGCACAAAGCG-1	TLTX01_CTGAATGGTCGCGTTG-1	TLTX01_CATGAGTCAGTGTACT-1	TLTX01_GCCATTCTCGCTGATA-1	TLTX01_CACAGATTCATGAAAG-1	TLTX01_TATACCTTCGTCGACG-1	TLTX01_TACTGCCAGATTGTGA-1	TLTX01_GGGCTCATCTCTAGGA-1	TLTX01_TATCTTGGTCTGTGGC-1	TLTX01_GAAGGACTCCTGTAGA-1	TLTX01_AAGACTCCAGTTCTAG-1	TLTX01_TACAACGCAAGATGTA-1	TLTX01_AGTCATGTCAGACCCG-1	TLTX01_GTATTGGCAGCTGTAT-1	TLTX01_ATACTTCTCGTCCTCA-1	TLTX01_AGTAGTCAGCACCAGA-1	TLTX01_ACTATTCAGGCTCTAT-1	TLTX01_CAACCAAGTTAGCTAC-1	TLTX01_CAGGTATGTCATTCCC-1	TLTX01_TGTAAGCCATACCATG-1	TLTX01_ATTGGGTTCCTAAGTG-1	TLTX33_TTCATTGTCGTGCGAC-1	TLTX01_ACGTACACAATCCTAG-1	TLTX01_ATACTTCCAGCTACCG-1	TLTX01_ACTATCTAGTGCTAGG-1	TLTX01_CCGTTCATCCGTCAAA-1	TLTX01_GATGCTAGTGACCGTC-1	TLTX01_AGGGTCCTCACGATCA-1	TLTX01_CATCGGGCAAGTGGGT-1	TLTX01_TTACCATAGAATACAC-1	TLTX01_TGGGCGTCAGTCAGAG-1	TLTX33_GGGTCACAGACATAAC-1	TLTX01_GTCACGGCAGCGTTTA-1	TLTX01_TACCCGTCATTAAAGG-1	TLTX01_AGGGTCCCAATAGTAG-1	TLTX01_TCTTTGATCGCTCATC-1	TLTX01_AGATAGAAGTCTGCAT-1	TLTX01_TACAACGGTCGATTCA-1	TLTX01_TATTGGGCAAGAGAGA-1	TLTX01_GTCGTAAGTTGGCTAT-1	TLTX01_GACTGATCACCTCTAC-1	TLTX01_CACGGGTAGAATCTAG-1	TLTX01_TGCATGAGTGTTAACC-1	TLTX01_TTGTGTTTCGACGATT-1	TLTX01_TGAATCGTCGAGAGCA-1	TLTX01_TGTTGGATCTTTGATC-1	TLTX01_TGTGCGGTCATCACAG-1	TLTX01_CTCAATTAGGGCAGGA-1	TLTX01_AGTGACTCAGGTGTTT-1	TLTX01_GTGCACGCAAGCGCTC-1	TLTX01_TCTATCAAGTCGAAAT-1	TLTX23_ACTCTCGGTTTGTGGT-1	TLTX01_GATCGTAGTTTCCATT-1	TLTX01_ATGACCATCCACGAAT-1	TLTX01_TTAGTCTCAAGTGGCA-1	TLTX01_CAAGAGGTCCACCTGT-1	TLTX01_TGTGGCGCATGACTGT-1	TLTX18_TGCCGAGTCCTGCTAC-1	TLTX18_CCTCAGTAGACCCGCT-1	TLTX18_GTCCCATCACACCGCA-1	TLTX23_GCAGGCTTCTGAGAAA-1	TLTX18_TGCTGAATCATCGTAG-1	TLTX18_GACGTTAAGCGCTTCG-1	TLTX01_TAAGCACAGTATGCAA-1	TLTX33_TCTTGCGGTGTGAGCA-1	TLTX33_TTTAGTCCAGATACCT-1	TLTX33_CTTTCAAAGAGGTATT-1	TLTX33_AGCGTATGTGAGTGAC-1	TLTX33_ACATCCCTCGCGTTTC-1	TLTX18_CCACTTGGTCGACGCT-1	TLTX33_ACACAGTAGTCAGCGA-1	TLTX33_GCCCAGAAGTGCTCGC-1	TLTX33_CAACAACAGTGAGTGC-1	TLTX18_CCTCCAAAGTTGTACC-1	TLTX18_TCGCACTCAGAGGTAC-1	TLTX18_TGTGCGGGTGGTCTAT-1	TLTX18_CAATGACGTAGGGTAC-1	TLTX18_CCTGCATTCAAGAGTA-1	TLTX33_TGCTGAACAAGTTCCA-1	TLTX33_AGTTAGCTCGGAGCAA-1	TLTX33_AGCTTCCAGAGAGCAA-1	TLTX33_ATCTCTAGTGTGTGGA-1	TLTX33_CAAAGAAGTCCATACA-1	TLTX33_GGGTTATTCCAAAGGG-1	TLTX33_TCTCTGGAGATGGTCG-1	TLTX33_CTCAACCAGCGGATCA-1	TLTX33_CTCACTGTCTAAACGC-1	TLTX33_GCAGTTACACCGGTCA-1	TLTX33_TCATATCCATCACAGT-1	TLTX33_ATGGGAGCATGACCCG-1	TLTX33_ACCCTCAAGGTGCATG-1	TLTX33_TCTCCGATCGTAGTCA-1	TLTX33_GCAGCCACATAATGAG-1	TLTX33_CACCAAACAATTCACG-1	TLTX33_TTCTAGTTCATTGCCC-1	TLTX33_AGAACCTTCATTTACC-1	TLTX33_CAATCGATCAAGTCTG-1	TLTX33_AGATGCTGTTCGTTCC-1	TLTX33_AACCAACTCGCACTCT-1	TLTX33_TCCTCGACAGCTCCTT-1	TLTX33_CTCATCGAGCGATGCA-1	TLTX33_TTGTTCAGTATATGGA-1	TLTX33_TTTGGTTGTTACCCAA-1	TLTX18_TCGTGCTAGGGAGTTC-1	TLTX18_GATCCCTGTTAGTTCG-1	TLTX18_CCTGCATGTACTCCGG-1	TLTX18_CATAAGCTCTGAGATC-1	TLTX18_CGAGGCTTCCTCTCTT-1	TLTX18_AGTAGCTCAGCATACT-1	TLTX18_TCGCTTGGTGAGAGGG-1	TLTX18_AGGACGATCACCATGA-1	TLTX18_TTGCATTGTGTCGATT-1	TLTX18_TCGACGGTCATCGACA-1	TLTX18_CACAGGCGTCTACGTA-1	TLTX18_ATACCTTAGAACAAGG-1	TLTX18_ACTTCCGGTGGATCAG-1	TLTX18_GCATCGGAGCGGATCA-1	TLTX18_GAGGCAAGTACCTAGT-1	TLTX18_GGACGTCAGGTTCCAT-1	TLTX18_TCATGAGGTCAAACGG-1	TLTX18_GGTTCTCTCATTGGTG-1	TLTX18_CCGGACATCCGTATGA-1	TLTX18_CAAGACTAGTACAACA-1	TLTX18_TACGGTAGTCCACATA-1	TLTX18_TTCATGTAGGCGCTCT-1	TLTX18_GTAGGAGAGGATTTGA-1	TLTX18_TATTGGGTCTTAGGAC-1	TLTX18_TGGTTAGCAGTTGTTG-1	TLTX18_TATTGCTAGTTAGTGA-1	TLTX18_ATTCATCAGTGGATTA-1	TLTX18_TCGCACTTCATTGTTC-1	TLTX18_AACCTTTCATTGACCA-1	TLTX18_CTGCCATAGATGCCGA-1	TLTX18_ATTCTACCATCGATAC-1	TLTX18_ACCTGTCAGATGAACT-1	TLTX18_ACCCTCAGTGTCGATT-1	TLTX18_TCGACCTCAAAGGTTA-1	TLTX18_TTTCGATTCTGGTGCG-1	TLTX18_TGTGCGGAGAGGTTTA-1	TLTX18_TCAGTGAAGGTACATA-1	TLTX18_AATAGAGCATGTGGTT-1	TLTX18_ACTTTCAGTTTAGAGA-1	TLTX18_GTAGTACAGGAGGGTG-1	TLTX18_ACTTTGTCATGAGATA-1	TLTX18_TAGCACACATGAATAG-1	TLTX18_AAGTTCGAGAATTCAG-1	TLTX18_GTAGATCTCCGAGGCT-1	TLTX18_AAACGAAAGCACTCAT-1	TLTX18_TGTGAGTGTCACTACA-1	TLTX18_TACGGTAGTAACGTTC-1	TLTX18_AGGTCTATCATCTACT-1	TLTX18_ATATCCTTCGACGATT-1	TLTX18_TGCATGACATGTTCGA-1	TLTX18_GTCATCCCACTACGGC-1	TLTX18_TTGCCTGTCCATGAGT-1	TLTX18_CTCTCAGAGGGTTTCT-1	TLTX23_AGCGTCGCACCCAAGC-1	TLTX18_CAAGCTAGTTATGTGC-1	TLTX18_TCAAGACGTGTTCCTC-1	TLTX18_ACACCAAGTCACCCTT-1	TLTX18_CTACCTGAGACGCCAA-1	TLTX18_CGGGCATAGGTGCCTC-1	TLTX18_ACCATTTTCATTCACT-1	TLTX18_GTTATGGTCTCTTGCG-1	TLTX18_CCTCCTCTCGAAGTGG-1	TLTX18_CACAGATGTTCGGCGT-1	TLTX18_TGTGTGAAGGCGAACT-1	TLTX18_ATCGGATAGAACAAGG-1	TLTX18_GAATCGTAGCGCTTCG-1	TLTX18_AGCGTCGGTAATTAGG-1	TLTX18_AAAGGTATCTCTATAC-1	TLTX18_GTGTTAGCAGAGATTA-1	TLTX18_CAGGGCTAGGGTTTCT-1	TLTX18_TCCCAGTAGTCTGGAG-1	TLTX18_CATTTCACAATTTCCT-1	TLTX18_TCACATTCAACACGAG-1	TLTX18_GCGTTTCTCATCTACT-1	TLTX18_TTTACGTCAGCATCTA-1	TLTX18_CACGTTCTCATGTCTT-1	TLTX18_GTAATGCTCGAACTCA-1	TLTX18_AATAGAGAGGCATGGT-1	TLTX18_GTTACAGGTCTTGCTC-1	TLTX18_ACCACAACACGCTATA-1	TLTX18_AAGTGAACAATGAACA-1	TLTX18_GAGACCCCACGCCAGT-1	TLTX18_ATTACTCGTTTGGAGG-1	TLTX18_ACCTGTCAGGATTCCT-1	TLTX18_CACTGGGTCTCCTGCA-1	TLTX18_CCTCAACTCCTAAACG-1	TLTX18_TTTCGATCATGAGAAT-1	TLTX18_CTCAGGGGTAACTTCG-1	TLTX18_TCATATCGTAATGATG-1	TLTX18_GTCATTTTCCGGACGT-1	TLTX18_TTTGGTTTCCTTCAGC-1	TLTX18_TGGTAGTGTCGCTTGG-1	TLTX18_GTGGCGTGTGACCTGC-1	TLTX18_AGGGTCCGTCCGTACG-1	TLTX18_GAGTTACTCGAGAGAC-1	TLTX18_CAGGTATGTCCAGGTC-1	TLTX18_CATCCGTGTTTAGACC-1	TLTX18_ACCCTTGAGAGGGTAA-1	TLTX23_TCGTGGGAGTTGGGAC-1	TLTX18_TAGGAGGGTACTGGGA-1	TLTX18_ACGTTCCGTATGAGCG-1	TLTX18_TCCCAGTAGCAGCCTC-1	TLTX18_TGTAGACCACAGACGA-1	TLTX18_TTACGTTGTGATAGAT-1	TLTX18_CCTCATGAGCACGTCC-1	TLTX18_TCGCTCAAGGCCTGCT-1	TLTX18_GATGCTATCTGGGATT-1	TLTX18_TGTTTGTCACGCAGTC-1	TLTX18_ATTGGGTGTGATAGTA-1	TLTX18_GGGAGTAGTTCCTAAG-1	TLTX18_CATGCGGTCGCTCCTA-1	TLTX18_GGGCCATTCGTTCCTG-1	TLTX18_GTTGCTCTCCCTAGGG-1	TLTX18_CATTGTTAGACATCAA-1	TLTX18_TTCACGCTCAATCTTC-1	TLTX18_GCCGATGTCACATACG-1	TLTX18_ACGTTCCAGGAACGTC-1	TLTX18_AATGGAAGTCCTGTCT-1	TLTX18_GGGACAAAGGGAGAAT-1	TLTX18_AGAGAATGTTCTAAGC-1	TLTX18_AAAGGTAGTCGTGGTC-1	TLTX18_CCGGTGAAGCCTCACG-1	TLTX18_TTGGATGCAGCGTACC-1	TLTX18_GGGCGTTTCCGGGACT-1	TLTX18_ATCGATGGTGATAGTA-1	TLTX18_GAGTCTAGTTGTTGCA-1	TLTX18_TCTCAGCTCTTTCTAG-1	TLTX18_TGTCCCACAGGTGGAT-1	TLTX18_TGTTGAGGTAATACCC-1	TLTX18_ATGATCGCACGTCGGT-1	TLTX18_CCTGTTGCAAGCACAG-1	TLTX18_CTTCAATGTTCAAAGA-1	TLTX18_AATGGCTTCGGCATTA-1	TLTX23_ACTGATGCAGAAGTGC-1	TLTX18_GGACGTCAGTGATGGC-1	TLTX18_GATCATGAGCGACAGT-1	TLTX18_AGGACGATCTGCGATA-1	TLTX18_TACCGGGGTACGGCAA-1	TLTX18_TCTATCAAGATAACAC-1	TLTX18_TCAGCAAGTGCTCCGA-1	TLTX18_CAATTTCAGTCTCTGA-1	TLTX18_TCCTGCACAGACTCTA-1	TLTX18_TTTAGTCGTGGCTTAT-1	TLTX23_TGTGGCGTCCGATGCG-1	TLTX18_ACATCGAAGCACACAG-1	TLTX18_ACCTGAAAGCGGTAGT-1	TLTX18_TGGAGAGAGAGTCAAT-1	TLTX33_TACCGGGCAGGTCCGT-1	TLTX18_GTCGTTCTCTAATTCC-1	TLTX18_TTCCTAATCTGGGCGT-1	TLTX18_CATGGATAGGAGAATG-1	TLTX18_TCGACCTAGAGGATGA-1	TLTX18_ATGGAGGTCGCGTAGC-1	TLTX18_ATCGATGCACAAATCC-1	TLTX18_CTGGACGCACACGTGC-1	TLTX18_TCATTTGGTGAGTTTC-1	TLTX18_CAATTTCGTTTCCATT-1	TLTX18_GGGACAAAGGTACATA-1	TLTX18_CTCCATGCACAAGTGG-1	TLTX18_GTACAACCAGAAATCA-1	TLTX18_TCCCAGTGTGGAGAAA-1	TLTX18_CCACGAGAGATGTAGT-1	TLTX18_AGACAAACACTACGGC-1	TLTX18_CATCAAGAGGACCCAA-1	TLTX18_GCTACCTCATACTGAC-1	TLTX18_TACGTCCCAGGTCCGT-1	TLTX18_CTACATTGTAGTATAG-1	TLTX18_GCCGTGATCAAGCTTG-1	TLTX18_CATTCTAAGTCTTCGA-1	TLTX18_ATGGTTGAGCTTCTAG-1	TLTX18_TTGCATTTCAAAGACA-1	TLTX18_CTCATTAGTCAAAGAT-1	TLTX18_GAGGGTACATGAGATA-1	TLTX18_TGTCAGAGTGAGATCG-1	TLTX18_AGTACTGCATCAGTGT-1	TLTX18_CTACAGATCTTTGATC-1	TLTX18_GTGAGCCAGATAGCTA-1	TLTX18_TATTGGGTCGAGCTGC-1	TLTX18_CTCAGTCCATGTTACG-1	TLTX18_GGTGGCTAGATAGCTA-1	TLTX18_GAGTTGTAGGTAGATT-1	TLTX18_AAAGTGACAGAGGACT-1	TLTX18_AGGAATAGTCGTCGGT-1	TLTX18_TGTAACGAGAAGTGTT-1	TLTX18_TCAGTTTGTGAACTAA-1	TLTX18_TCGTGGGAGATGCTGG-1	TLTX18_ATGTCTTAGCCAGAGT-1	TLTX18_GGGTTATTCCAAGAGG-1	TLTX18_AGTTCGATCGGAACTT-1	TLTX18_TTAATCCCAAGATTGA-1	TLTX18_CGTGCTTGTTACGCCG-1	TLTX18_CGTTAGAAGCTGAGTG-1	TLTX18_TGTGAGTCACAGAAGC-1	TLTX18_GTCGCGAAGAGTTCGG-1	TLTX18_TGTTGGACAGCTACTA-1	TLTX18_GTAAGTCGTTTCACTT-1	TLTX18_CCTAACCAGGATGTTA-1	TLTX18_CACGGGTGTCGAGATG-1	TLTX18_AGCGTCGCAAGTTCCA-1	TLTX18_TTTACGTAGTGAGGCT-1	TLTX18_AGCGCCAAGGTGGTTG-1	TLTX18_TCAGTGACAGAGGGTT-1	TLTX18_TTAATCCGTTTCGTAG-1	TLTX18_CTCTGGTCAAGCGGAT-1	TLTX18_GATAGAAAGGCCATAG-1	TLTX18_GCATTAGTCAAGGTGG-1	TLTX18_CTGCATCGTCACTTCC-1	TLTX25_CTTCCGAAGCCGAACA-1	TLTX25_CCACGAGCAATTTCCT-1	TLTX25_GACCAATCATGCAGCC-1	TLTX25_GTAACACCAGTCTCTC-1	TLTX25_TCAGTTTTCGGAGCAA-1	TLTX25_ATGGGTTCAAAGGATT-1	TLTX25_ACTATTCCATGGCTAT-1	TLTX25_AGTAGTCAGTGTTGTC-1	TLTX25_TGTCAGATCACGATAC-1	TLTX25_AGTAGTCCATACATCG-1	TLTX25_TAGAGTCTCGTGAGAG-1	TLTX25_CCGCAAGCAGATACTC-1	TLTX25_GTTGCTCGTCTCCCTA-1	TLTX25_TACGGGCGTGAATGAT-1	TLTX25_CTTCCTTAGCTACTAC-1	TLTX25_TTACCGCAGTACTGTC-1	TLTX25_ACCAACAGTCTGTGCG-1	TLTX33_CAACAGTCATCCGATA-1	TLTX25_AAGACTCGTTCGGTCG-1	TLTX25_AGTGCCGAGAATCTAG-1	TLTX25_TAGCACAAGTGTACAA-1	TLTX25_GACAGCCAGTCTGTAC-1	TLTX25_GTTGCGGAGCCTGAAG-1	TLTX25_ACTTAGGGTACAGAAT-1	TLTX25_GTAGGAGGTCGAGTTT-1	TLTX25_CCTCACATCATTGCCC-1	TLTX25_ACCCAAAGTAGCTGTT-1	TLTX25_ACTGTGATCCATTCGC-1	TLTX25_GGTTCTCAGCGCACAA-1	TLTX25_GTAACACCAGCATCTA-1	TLTX25_GTACAGTGTCCTACAA-1	TLTX25_GATCACAGTTGTACGT-1	TLTX25_GATCACAGTGCCTTCT-1	TLTX25_TCAGGGCGTTCGCGTG-1	TLTX25_CGTAAGTAGACGGTCA-1	TLTX25_GAATAGATCTAGAGCT-1	TLTX25_TCATGAGCAGTTAAAG-1	TLTX25_TGGGTTAGTTGATCGT-1	TLTX25_CCACTTGTCCGTGACG-1	TLTX25_CGGAATTCAACAGATA-1	TLTX25_TCGAACATCACCCTTG-1	TLTX25_TGCTTGCTCCACTTTA-1	TLTX25_AAAGGTAGTACGACAG-1	TLTX25_TCTCAGCCAGTCTGGC-1	TLTX25_TTGTTTGTCGCTTTAT-1	TLTX25_CAGTTAGTCTAGGAAA-1	TLTX25_ATACTTCCAGCAGAAC-1	TLTX25_TGGATGTAGTCACTAC-1	TLTX25_TTGTGGATCCTGCTAC-1	TLTX25_ATAGGCTTCTATACGG-1	TLTX25_TCTCAGCTCAACACGT-1	TLTX25_CATGCCTGTGCCCAGT-1	TLTX25_CCGGTAGCAATGGGTG-1	TLTX25_TGAGGAGCAAACCACT-1	TLTX25_AAACGAATCCGCGGAT-1	TLTX25_AGGTGTTGTTAGGAGC-1	TLTX25_GGAGGATCATGGAGAC-1	TLTX25_ATCCGTCGTACGCTTA-1	TLTX25_CGAGAAGTCTCCGTGT-1	TLTX25_GTCTGTCTCAGTCCGG-1	TLTX25_TCATGCCGTTCTCACC-1	TLTX25_ACGTCCTGTAAGTAGT-1	TLTX25_CGAGAAGTCCCTCAAC-1	TLTX25_CGTAAGTAGTTGAATG-1	TLTX25_CTGCGAGGTTACCTGA-1	TLTX25_TCAATCTAGCAAACAT-1	TLTX25_AATTCCTTCAACTACG-1	TLTX25_AGAGAATGTCCTGAAT-1	TLTX25_GATCGTAAGCATCCTA-1	TLTX25_GCATGATCATCGGAGA-1	TLTX25_TTCCTAAAGCTCCGAC-1	TLTX25_AGGCATTCAACGATCT-1	TLTX25_CAATTTCAGGCATTTC-1	TLTX25_TTTACTGGTTCGAACT-1	TLTX25_GTCTCACTCGCTTGAA-1	TLTX25_AAGGTAAGTGGATCGA-1	TLTX25_TGTCCACTCGTGCAGC-1	TLTX25_AACCTTTAGGGATCGT-1	TLTX25_TAAGCGTCACCAAATC-1	TLTX25_TCTTTGACAGTTGAAA-1	TLTX25_CGCCATTCATTGTGCA-1	TLTX25_GTTATGGGTCTGCGCA-1	TLTX25_TGCAGGCGTCAGGTAG-1	TLTX25_TCGAACATCGCACGAC-1	TLTX25_TCATCCGGTTGCTCCT-1	TLTX25_TATTTCGAGATGTTCC-1	TLTX25_CTCAGGGAGCAGAAAG-1	TLTX25_TGCAGTAAGCACGTCC-1	TLTX25_GTAGTACCAGTAACAA-1	TLTX25_AAGGTAAGTTAGGAGC-1	TLTX25_AGTTAGCCAAATCAGA-1	TLTX25_CCCGAAGCATTAGGCT-1	TLTX25_TCGAACACAGCTCTGG-1	TLTX25_TCATACTGTGGCTGAA-1	TLTX25_ACAACCACATGATAGA-1	TLTX25_TGGGCGTGTTGCCTAA-1	TLTX25_GCACTAAGTTGCACGC-1	TLTX25_TGGGATTCATTGACCA-1	TLTX25_CAGATTGGTACAGGTG-1	TLTX25_ACGGGTCAGAACGTGC-1	TLTX25_TTGCTGCCACTATCGA-1	TLTX25_TGATCTTAGGCATCTT-1	TLTX25_GGGTGTCAGCCTCTTC-1	TLTX25_CAACAGTTCTCGTGGG-1	TLTX25_ATACCTTGTGTCTTAG-1	TLTX25_AACCATGTCTAGGCCG-1	TLTX25_CATACTTAGGGCGAGA-1	TLTX25_CTATCCGTCGGCATCG-1	TLTX25_TGTTTGTGTGAATTAG-1	TLTX25_TATTGGGTCACGGGAA-1	TLTX25_CATCCACCACAGCCTG-1	TLTX25_CTGCCTATCTGAGTCA-1	TLTX25_GATCGTACATTGAAGA-1	TLTX25_TGGGCGTTCACCCTGT-1	TLTX25_TCTCCGATCTAGGAAA-1	TLTX25_CTACAGAAGGAAAGGT-1	TLTX25_CTCTCGATCCGTTTCG-1	TLTX25_GCGTGCAGTCGCTTGG-1	TLTX25_GAGTGTTGTGGTTTAC-1	TLTX25_TCCGTGTGTGAGATAT-1	TLTX25_GCACGTGGTACTTGTG-1	TLTX25_GTCATGACAATTGCCA-1	TLTX25_GGATCTAGTCGTGTTA-1	TLTX25_GCTTCACTCGTTTACT-1	TLTX25_GATGGAGAGGCATCAG-1	TLTX25_GTTGTCCTCTCTGGTC-1	TLTX25_GCGTTTCAGTGTACCT-1	TLTX25_AGCGTATGTCAAATCC-1	TLTX25_TTGTTGTAGTGATGGC-1	TLTX25_TGAGGTTCAGCAGACA-1	TLTX25_AAGCGAGCAGAGCTAG-1	TLTX25_ACTCTCGAGCTACTGT-1	TLTX25_GGGAGTATCTCATAGG-1	TLTX25_AGGAATACATTGAGGG-1	TLTX25_CGTAAGTTCAAGCCAT-1	TLTX25_GGAGGTAGTGAGAGGG-1	TLTX25_GGAGGATCAACGTAAA-1	TLTX25_GTAATGCAGAGTTGCG-1	TLTX25_TGTTGGATCTGGGTCG-1	TLTX25_ACTATTCGTAGTTAGA-1	TLTX25_GGAGGATGTGACTGTT-1	TLTX25_ACTGTCCAGCTAGCCC-1	TLTX25_TACCCGTAGGCTCAAG-1	TLTX25_TGGGAAGGTTTGCCGG-1	TLTX25_GTTACAGAGGGAGGTG-1	TLTX25_AATTCCTAGGCGACAT-1	TLTX25_ACAACCAGTCATCGGC-1	TLTX25_CTGTCGTGTGAGATAT-1	TLTX25_TACTTACCAACCAACT-1	TLTX25_GACCAATGTGAATTGA-1	TLTX25_CTCCCTCTCCGAGATT-1	TLTX25_AGCGCTGAGAATCGTA-1	TLTX25_GCCAGCATCTCTCTTC-1	TLTX25_TTACCGCCATCCAACA-1	TLTX25_ATCGTCCAGCATTTCG-1	TLTX25_CTCCTCCCAGGCTCTG-1	TLTX25_GTGTGGCTCCACCTGT-1	TLTX25_ATCCGTCGTCGCGTTG-1	TLTX25_TGACAGTAGCACTAGG-1	TLTX25_TACTTGTTCGATAACC-1	TLTX25_CCTCAACCAATACAGA-1	TLTX25_CCTTGTGGTCGCTCGA-1	TLTX25_TGGCGTGGTATGATCC-1	TLTX25_CCGTGAGGTTAATGAG-1	TLTX25_GGGCCATAGAGGCTGT-1	TLTX25_CGACAGCAGGGCAACT-1	TLTX25_GATGACTGTCAACGCC-1	TLTX25_TTCTGTATCACACGAT-1	TLTX25_GCGTGCATCGGAATGG-1	TLTX25_TCCTCTTGTTACGATC-1	TLTX25_CCTTGTGTCTTACACT-1	TLTX25_ACGCACGTCGATCCCT-1	TLTX25_GGTGAAGTCCGATGCG-1	TLTX25_GATTTCTGTTGCTTGA-1	TLTX25_GGGAGATAGTTGCCTA-1	TLTX25_GGTTAACAGATGCGAC-1	TLTX25_GGCTTGGTCAGATGCT-1	TLTX25_CATAAGCAGTTTCTTC-1	TLTX25_AATAGAGCATGCCATA-1	TLTX25_AACAAAGCACCAGTAT-1	TLTX25_TACTTCAGTTCACGAT-1	TLTX25_CCCGAAGAGTCACAGG-1	TLTX25_CAGCCAGGTCCGCAGT-1	TLTX25_TCATGCCAGCCTAGGA-1	TLTX25_AGACAGGAGTTCCATG-1	TLTX25_TAATTCCTCCTCATAT-1	TLTX25_AGACAGGAGTTACTCG-1	TLTX25_GTCTACCAGGTACAAT-1	TLTX25_CTACATTAGCCTCTGG-1	TLTX25_AGGGAGTAGCCGATAG-1	TLTX25_TGTTCATCAATTGAGA-1	TLTX25_CGGAATTAGTCATACC-1	TLTX25_ACCTGAAAGCCTTTGA-1	TLTX25_TCCCACAAGGCACAAC-1	TLTX25_TCATACTGTTCCGGTG-1	TLTX25_CCGAACGCAGCCGTCA-1	TLTX25_CCCTCTCTCCGTGGGT-1	TLTX25_TGAGCATGTCCTCAGG-1	TLTX25_GCTCAAAGTGGATTTC-1	TLTX25_CATCCCATCGTGGCTG-1	TLTX25_TCAGTCCAGCCAGAGT-1	TLTX25_TCGGGCACAGTCTGGC-1	TLTX25_GAGGCAACAAAGCACG-1	TLTX25_ATGAAAGGTCTTACAG-1	TLTX25_TGATTCTGTTACCCAA-1	TLTX25_GGTCACGCAGCTCCTT-1	TLTX25_GAGTGTTGTCGCAGTC-1	TLTX25_CGGAACCTCCACAGGC-1	TLTX25_ACAGCCGCAGGAACCA-1	TLTX25_GGTTAACGTTGCCGCA-1	TLTX25_AGGCCACTCTTTGCGC-1	TLTX25_TCGACGGCACGGATCC-1	TLTX25_TGTTACTGTGTCCACG-1	TLTX25_GGAACCCCAGGCATTT-1	TLTX25_TCATATCAGGCTCCCA-1	TLTX25_TCCCAGTTCGAAGCAG-1	TLTX25_GTCCCATAGAAGCCTG-1	TLTX25_GAGAAATAGTGACACG-1	TLTX25_CATCGCTGTAAGTCAA-1	TLTX25_TCCGAAAAGTTGAATG-1	TLTX25_GTGATGTGTTTGTGGT-1	TLTX25_CAGGGCTCACCAGTTA-1	TLTX25_AGCCACGGTGAGAGGG-1	TLTX25_GTCGCGATCCGTAGTA-1	TLTX25_GAGTCATAGAGGGTGG-1	TLTX25_GACTATGCAGACACAG-1	TLTX25_CTGGTCTAGATGCCGA-1	TLTX25_GATAGCTTCAAGTGTC-1	TLTX25_TCTTAGTTCCATAGAC-1	TLTX25_GGGCTACGTGAGACCA-1	TLTX25_TTACCATTCAGAATAG-1	TLTX25_TTACGCCAGACATCCT-1	TLTX25_GTGGAAGGTCTATGAC-1	TLTX33_GAAGCGAAGGAACGTC-1	TLTX25_GGGTATTCAAGAGGCT-1	TLTX25_AAAGGTATCTGCTCTG-1	TLTX25_TCGGGCATCGTTATCT-1	TLTX25_GCCAGCATCTAGCATG-1	TLTX33_ACATCCCCATCATCTT-1	TLTX33_CGAGTTATCCCTAGGG-1	TLTX25_GTAGTACGTCCAGCCA-1	TLTX25_CATAGACTCATTGCCC-1	TLTX25_AGTCAACAGAAACTCA-1	TLTX25_GTCCTCAGTTAGGCTT-1	TLTX25_TATCTTGGTCAGGCAA-1	TLTX25_TCAATCTAGGCTCCCA-1	TLTX25_GCATCGGAGTAATCCC-1	TLTX25_AGCGATTTCGGTAGAG-1	TLTX25_CATCGTCCACCAGACC-1	TLTX25_GCTTCACCAGGGTTGA-1	TLTX25_AAAGGGCAGGTCTGGA-1	TLTX25_CTTCCGAGTAGGAGGG-1	TLTX25_AACAAGACAGACCTAT-1	TLTX25_TTATTGCAGGTTAGTA-1	TLTX25_TGACGCGAGATGACAT-1	TLTX25_CAGTTAGTCACCTTAT-1	TLTX25_TGAGCATGTGGACTGA-1	TLTX25_CCTTTGGAGGATGCGT-1	TLTX25_TTTACGTGTATGCGGA-1	TLTX25_GCGGATCAGTTGGAGC-1	TLTX25_CAACGGCAGCGCACAA-1	TLTX25_TCGCTCATCCCATTCG-1	TLTX25_GAGTGTTTCGAGTCTA-1	TLTX25_GTTACGAGTCAAAGCG-1	TLTX25_ATTCATCGTGTCGATT-1	TLTX25_CAACCTCCAGCGTTTA-1	TLTX25_GAGTCTATCGGAATGG-1	TLTX25_AAGTACCGTCCCTGAG-1	TLTX25_GGGAGTAGTCATCCGG-1	TLTX25_CCGAACGAGAAGGTAG-1	TLTX25_AAAGGGCGTCAGTCCG-1	TLTX25_CAATACGCACGAGGTA-1	TLTX25_CACTGTCAGAAGGGAT-1	TLTX25_TCCATGCCACCCAATA-1	TLTX25_TGAGCGCGTGATCATC-1	TLTX25_GGGACAAAGAGCAGAA-1	TLTX25_CATCCGTTCGTGGCGT-1	TLTX25_GGGAGATAGGCATCTT-1	TLTX23_GGGTATTCATGAGTAA-1	TLTX23_TACTTCAAGGGTGGGA-1	TLTX01_AAGTGAAAGACCTGGA-1	TLTX01_CCTCTCCGTACAAACA-1	TLTX01_AAGCGAGTCGTCGCTT-1	TLTX25_CGGAACCTCGTCGCTT-1	TLTX01_CGAAGTTGTGTGGTCC-1	TLTX01_TGAGACTAGAAACTGT-1	TLTX01_ATCACTTAGACGTCGA-1	TLTX01_GAGATGGTCGGCTTGG-1	TLTX01_TTTCATGGTTTCGATG-1	TLTX01_TGATTCTAGGTCTGGA-1	TLTX25_ATCCATTTCCGGACTG-1	TLTX25_TGAGACTAGGCTAAAT-1	TLTX25_GCTACCTTCTGAGAAA-1	TLTX25_TTCCTCTAGTTACGGG-1	TLTX25_TTCTAACAGTCAGCCC-1	TLTX25_TTAGGGTAGTTGTAGA-1	TLTX25_TTTCGATGTGTTCCAA-1	TLTX25_GGGATGATCTGAATCG-1	TLTX25_GTGTTAGGTACACGCC-1	TLTX25_GTTGCTCGTGTTATCG-1	TLTX25_GATTGGTAGTCAGAGC-1	TLTX25_TCGACGGGTCTCTCAC-1	TLTX25_TGTGGCGCATGACTGT-1	TLTX25_TCCGATCTCGCTATTT-1	TLTX25_GGGAGTAGTAGTGGCA-1	TLTX25_GGCTTTCCAAACTAAG-1	TLTX25_TCATTGTTCTAGACCA-1	TLTX25_TTTCACAAGTTGGGAC-1	TLTX25_AGTAGTCTCTATCGGA-1	TLTX25_TCATTACTCGACACCG-1	TLTX25_TGACGCGTCGGCAGTC-1	TLTX25_GATGAGGAGTATCCTG-1	TLTX25_TGCTTCGAGGATTTCC-1	TLTX25_GTACAACTCTCCAATT-1	TLTX25_ACGGGTCTCGTGTTCC-1	TLTX25_CATTGAGCACCGTCTT-1	TLTX25_TCAGGTAGTATGGAAT-1	TLTX25_GGGACTCCAATAGAGT-1	TLTX25_TGATTTCGTGACCTGC-1	TLTX25_GGCGTCAAGCTGTTAC-1	TLTX25_TGGAGAGAGTGAACAT-1	TLTX25_GTCCACTGTAAGTCAA-1	TLTX25_TCGGGCAGTACGTAGG-1	TLTX25_CCGGTAGTCTACTGAG-1	TLTX25_ACTGTCCGTGCGTTTA-1	TLTX25_TCGAAGTAGGTAAGTT-1	TLTX25_ATCGTGACAGCGTGAA-1	TLTX25_TTTCGATAGCCATTTG-1	TLTX25_GACAGCCAGTGAGGTC-1	TLTX25_TGTAGACGTTCGAAGG-1	TLTX25_AGGCCACAGCATCCTA-1	TLTX25_CAGATTGTCCGAGAAG-1	TLTX25_CTTACCGCAGAAGTGC-1	TLTX25_TCCCATGCATGATAGA-1	TLTX25_CATCAAGTCGCGAAGA-1	TLTX25_ACTGATGCACCAAAGG-1	TLTX25_AGGATCTTCTTCTCAA-1	TLTX25_CGGGCATAGGATGAGA-1	TLTX25_TGAGGGATCAAAGCCT-1	TLTX25_TCATTACAGGCATCTT-1	TLTX25_GCAGCTGGTGTCCCTT-1	TLTX25_CAGTGCGGTCCCACGA-1	TLTX25_ATCGTCCGTGACACAG-1	TLTX25_ACCTGTCTCCTAAACG-1	TLTX25_AAGACTCGTGGTCAAG-1	TLTX25_AGAGCCCCAGAATCGG-1	TLTX25_TTGTTTGTCCTACAAG-1	TLTX25_CCCTGATGTTGTGTAC-1	TLTX25_ACAGCCGGTGCATTAC-1	TLTX25_AGGGTGATCGGAACTT-1	TLTX25_CATCGTCTCCCGTAAA-1	TLTX25_GTGGCGTAGTACGTCT-1	TLTX25_ACACGCGTCCATTTGT-1	TLTX25_GTGTTAGCAGGCTATT-1	TLTX25_CCAATGAGTGTGGTCC-1	TLTX25_GAGTTGTAGATACCAA-1	TLTX25_ACAGGGAAGATTGATG-1	TLTX25_GAGTTACGTTGCTCAA-1	TLTX25_GTCGTAAGTCACTCAA-1	TLTX25_TGCTGAAAGTGGCAGT-1	TLTX25_CATAAGCTCAACCTCC-1	TLTX25_TAAGCACCAACTTCTT-1	TLTX25_TCCGTGTTCCGATCTC-1	TLTX25_AGTCACAAGGGAGATA-1	TLTX25_CGAAGGATCACCCATC-1	TLTX25_CGGAATTGTCGGTGTC-1	TLTX25_CTGCCATAGGTAAGAG-1	TLTX25_GGAACCCGTCCATACA-1	TLTX25_CAAGAGGTCACCTTAT-1	TLTX25_ATAGAGAAGGAGGGTG-1	TLTX25_CCAATGAGTGTTAACC-1	TLTX25_ATTCCCGCACGTACTA-1	TLTX25_AGCCACGCAGTCACGC-1	TLTX25_ATTCTACGTCGAACAG-1	TLTX25_TCAGCAACATTGAGCT-1	TLTX25_TCCATCGTCAGACCCG-1	TLTX25_TATACCTCAGAATTCC-1	TLTX25_GCTACCTAGACGAGCT-1	TLTX25_TCCACCAAGTATTCCG-1	TLTX25_AGAGCCCAGTGTAGTA-1	TLTX25_ACTTCGCAGAGTCAAT-1	TLTX25_TCTTGCGGTTTCTTAC-1	TLTX25_TCCGAAAGTGTTACAC-1	TLTX25_TTGTTCATCCATTGTT-1	TLTX25_GAGTTGTCAGGTCCCA-1	TLTX25_CGGAATTGTTCCACAA-1	TLTX25_GTCTACCGTGCTCTCT-1	TLTX25_GCGGATCTCTAGATCG-1	TLTX25_TAGGTTGAGCTCTTCC-1	TLTX25_AGGGTTTTCCGCAAAT-1	TLTX25_AGGTCTACAACGACTT-1	TLTX25_CAGTGCGTCCGAAATC-1	TLTX25_GTCATCCGTGGCATCC-1	TLTX25_AAGGAATAGCACGTCC-1	TLTX25_TGTACAGAGGTTAAAC-1	TLTX25_GGCTGTGGTTTGGCTA-1	TLTX25_ATCGCCTTCTGCGGAC-1	TLTX25_TTTACCAAGTTGGCGA-1	TLTX25_GAACACTTCTGGTCAA-1	TLTX25_ATCGCCTCAGAACTTC-1	TLTX25_CCCTAACTCGCCGATG-1	TLTX25_TGATGCAAGTTGAAGT-1	TLTX25_CACGAATGTTAGCGGA-1	TLTX25_ATTCCATTCGAACTCA-1	TLTX25_AGGATAATCAGCAATC-1	TLTX25_AGCGTCGTCTTGCAGA-1	TLTX25_GGGATGACACAATTCG-1	TLTX25_TCCGATCAGGATGTTA-1	TLTX25_TGGTTAGCACAGTCGC-1	TLTX25_CCACACTGTGTGCTTA-1	TLTX25_GAGGCAAGTCAGTTTG-1	TLTX25_CTTGATTGTTGGAGGT-1	TLTX25_AGTGTTGGTTCCCAAA-1	TLTX25_TTCGGTCAGACGCCAA-1	TLTX25_ACCATTTTCAGCTGAT-1	TLTX25_GGTGTCGTCCATTGCC-1	TLTX25_TCAGGTATCGGAGTGA-1	TLTX25_TAGACTGCATGAAGCG-1	TLTX25_GATCAGTGTCACCGCA-1	TLTX25_TCGTGCTTCATGCCAA-1	TLTX25_ATCCACCCATAGGAGC-1	TLTX25_GTGTTAGAGAGGATGA-1	TLTX25_CCGGTAGTCAAGTGGG-1	TLTX25_GACTTCCGTCTACATG-1	TLTX25_ATGAAAGCACCTGTCT-1	TLTX25_AGCATCATCATTTCCA-1	TLTX25_CATGCGGGTGTACAGG-1	TLTX25_GTAATCGTCAACTGGT-1	TLTX25_GCTCAAAAGCTAGTTC-1	TLTX25_TCACGCTAGCCATTTG-1	TLTX25_ATGGTTGAGGTCGCCT-1	TLTX25_CTGTGGGCAGCTCTGG-1	TLTX25_CATAAGCAGAATCGTA-1	TLTX25_CATGCGGGTATCGATC-1	TLTX25_ATGCATGTCCCATAAG-1	TLTX25_ACTTCGCGTACGGATG-1	TLTX25_GACACGCAGTAGCAAT-1	TLTX25_GCCCGAAAGCACAAAT-1	TLTX25_AGAAGCGAGGCGCTTC-1	TLTX25_GAGTCTAGTTGAGTCT-1	TLTX25_CCTCAGTTCGTCCTTG-1	TLTX25_TCCATGCGTAACCCGC-1	TLTX25_ATCTCTATCGGTTGTA-1	TLTX25_GATAGCTAGGCCTAGA-1	TLTX25_GGTAACTAGCCACTCG-1	TLTX25_TTCACGCCATATACCG-1	TLTX25_GCCTGTTCACTAACGT-1	TLTX25_GGCTTTCGTACTGCGC-1	TLTX25_CCGGACACATTGAGGG-1	TLTX25_AACCTTTCAGATACCT-1	TLTX25_ACTTATCCAAGGTCAG-1	TLTX25_GATCAGTGTAGGTTTC-1	TLTX25_AAGGTAACATGAAGCG-1	TLTX25_CTTGATTGTGCAAGAC-1	TLTX25_CTGCAGGTCCATACAG-1	TLTX25_TGGAGAGCATTCTCCG-1	TLTX25_TTTGTTGGTAAGCGGT-1	TLTX25_TGACGCGTCGGAAACG-1	TLTX25_TCCCATGTCCAGCACG-1	TLTX25_TGTAACGTCATCGCCT-1	TLTX25_TCCCAGTGTGTATTCG-1	TLTX25_CGGGTCAGTCGATTAC-1	TLTX25_AAAGAACTCTCAACCC-1	TLTX25_GAGTTGTGTTAGGAGC-1	TLTX25_AATCACGCAGACAAAT-1	TLTX25_TCATGAGCACCAATTG-1	TLTX25_AGCCACGTCTCACGAA-1	TLTX25_ACTCCCATCGTGGCGT-1	TLTX25_ATACCTTTCGCTCCTA-1	TLTX25_CCGTAGGTCAATCTTC-1	TLTX25_CGCAGGTGTGACTAAA-1	TLTX25_CTGGTCTGTCTGTGCG-1	TLTX25_GTGCTTCTCACGAGGA-1	TLTX25_GATTCGATCCGTTGAA-1	TLTX25_CACAGATTCCTCACTG-1	TLTX25_CATTCTAAGGATACAT-1	TLTX25_AACCAACGTACCCAGC-1	TLTX25_TGATCTTGTCCTATAG-1	TLTX25_AGGCCACCACAGCCTG-1	TLTX25_TCCTCCCTCAACCTTT-1	TLTX25_TACGTCCAGACGTCGA-1	TLTX25_GTTCATTTCACAGTGT-1	TLTX25_CACAGATCACTCTCGT-1	TLTX25_TCGGTCTGTAGAGGAA-1	TLTX25_ACTCCCAGTGAGAACC-1	TLTX25_ATCACGACAAATGAGT-1	TLTX25_CATGCTCCAAATAAGC-1	TLTX25_AAGGTAATCATTCGGA-1	TLTX25_GCGGATCGTGACCGTC-1	TLTX25_ATGCCTCGTAACAGGC-1	TLTX25_TTGCCTGAGTCCCAGC-1	TLTX25_CATTGCCCATGGAATA-1	TLTX25_GAACTGTGTGATACCT-1	TLTX25_GTGGTTATCAGACCGC-1	TLTX25_GCCAGTGGTGATTAGA-1	TLTX25_TCAGCAATCAACACCA-1	TLTX25_GAACACTAGTACGAGC-1	TLTX25_CTCTGGTCAGCTACCG-1	TLTX25_AGGGCTCAGTGATGGC-1	TLTX25_GCCATGGTCAGCTTGA-1	TLTX25_ACCCTCACAAAGAGTT-1	TLTX25_GAGTTACTCAATGTCG-1	TLTX25_GTTTACTTCGGTAAGG-1	TLTX25_ATGAAAGTCCCAGTGG-1	TLTX25_ACCTGTCCATGGGTCC-1	TLTX25_CATACTTGTGAGGATC-1	TLTX25_GGTTCTCAGAGCCCAA-1	TLTX25_AGGTCATCAAGAGTTA-1	TLTX25_TGTGGCGTCACCTCAC-1	TLTX25_GCATCTCCATAGAATG-1	TLTX25_TGCATGAAGTTTCTTC-1	TLTX25_CGTCAAATCTGGGCGT-1	TLTX25_AGAAATGTCTTCGGAA-1	TLTX25_AGAGAATCATTGCTGA-1	TLTX33_TAACGACGTGGATTTC-1	TLTX25_CATACTTCAAGACAAT-1	TLTX25_GTAGAAATCAACGTGT-1	TLTX25_ACTGTCCAGAGATTCA-1	TLTX25_GACTTCCCACAACCGC-1	TLTX25_GAGCCTGTCATGGGAG-1	TLTX25_GATAGAATCATAGAGA-1	TLTX25_TGTTACTGTAGTACGG-1	TLTX33_GCTACCTTCCCACAGG-1	TLTX25_CTGTCGTGTTACGTAC-1	TLTX33_GCGTTTCTCCACACCT-1	TLTX33_CCTCCTCTCCGCACTT-1	TLTX33_CGTGCTTTCAGTGTTG-1	TLTX33_ATGGTTGCAAATCAGA-1	TLTX25_TAGTGCATCTTCCGTG-1	TLTX25_CGTAATGGTACGAGTG-1	TLTX25_TCAAGCAAGGTTACCT-1	TLTX25_AGCCAATTCATCTGTT-1	TLTX25_CGTGTCTCATGTGTCA-1	TLTX25_TATTGGGTCCGTGTGG-1	TLTX25_AGGACTTTCCGGCAAC-1	TLTX25_GTATTTCTCACCGACG-1	TLTX25_TCCATCGAGTAATACG-1	TLTX33_AGGACTTGTCCCTGTT-1	TLTX33_ATTGTTCGTCAAATCC-1	TLTX33_TGTTGAGCACAATGAA-1	TLTX25_AATAGAGTCCCAAGCG-1	TLTX33_CGTAAGTTCGCGCTGA-1	TLTX33_TATCAGGCACAGGATG-1	TLTX25_TCCTGCAGTAACACCT-1	TLTX25_GGGTCACCATCACAGT-1	TLTX25_CTCAATTTCAGTCAGT-1	TLTX25_CACTGTCCAGCTGTGC-1	TLTX25_CCTCTAGTCCTTATAC-1	TLTX25_AAAGGGCCACAGTCAT-1	TLTX25_AGCGTCGCAAATTAGG-1	TLTX25_ACTACGAAGCATTGTC-1	TLTX25_TACTGCCTCCATATGG-1	TLTX25_ATTACCTGTTGCTCAA-1	TLTX33_GCTTGGGAGTCATGGG-1	TLTX25_ATGAGGGAGATGGGCT-1	TLTX25_GAAGCCCGTGCATACT-1	TLTX25_GCCCGAAAGACCATAA-1	TLTX25_TCCTCGAAGAACGTGC-1	TLTX25_AGAGAGCTCATTCTTG-1	TLTX25_TTGTTCACAAAGACGC-1	TLTX25_GTGTTCCTCTTCGGTC-1	TLTX25_CATCCCACATAACAGA-1	TLTX25_CGATCGGGTAGACGTG-1	TLTX25_CCTCCAATCTGAATCG-1	TLTX25_ACTGATGAGATTGGGC-1	TLTX25_GGGCTCATCAACGTGT-1	TLTX25_TTAGGCATCTCCATAT-1	TLTX33_CAGATCAAGCAGCACA-1	TLTX25_CGGAACCCAGTAGATA-1	TLTX25_CAAGAGGCATATCTCT-1	TLTX25_TGCTGAACACTGAGGA-1	TLTX25_ACTATCTGTTGGATCT-1	TLTX25_GAACGTTGTACGCTAT-1	TLTX33_TAGTGCACACAAGCCC-1	TLTX25_TGCGATAGTGAGTTTC-1	TLTX25_TTCCTTCGTAGTCGTT-1	TLTX25_TCACTCGCACACGTGC-1	TLTX25_AAAGGATCAGGTCCGT-1	TLTX25_AAGACAAGTGTCTCCT-1	TLTX25_GTCGTAATCCATCTGC-1	TLTX25_TGCGATAAGGATCATA-1	TLTX25_CTTCCGAAGAAACCAT-1	TLTX25_ATAGAGACAGAACCGA-1	TLTX25_CATCCGTCATACTGTG-1	TLTX25_CATTCATAGTTCCTGA-1	TLTX25_GCTCAAAAGCAATAGT-1	TLTX25_GACACGCGTACTGCCG-1	TLTX25_TCAATTCCACCAGTAT-1	TLTX25_AAATGGACAGCACAGA-1	TLTX25_GTCCTCAAGACCCGCT-1	TLTX25_AGGGAGTTCCTCACGT-1	TLTX25_TCAATTCGTCAACCTA-1	TLTX25_TGACTCCAGACCGCCT-1	TLTX25_TGAGACTAGAGTAACT-1	TLTX25_AGTACTGAGTATGAAC-1	TLTX25_GCCATTCGTTCTATCT-1	TLTX25_GTAATGCGTGTGGACA-1	TLTX25_GGGCTCAGTAACACGG-1	TLTX25_TCACAAGTCTGAGGCC-1	TLTX25_GTGTTCCTCTCCGATC-1	TLTX25_GATAGAACAAGCAATA-1	TLTX25_CTCATTACAACATCGT-1	TLTX25_TTCTTCCTCATGAGTC-1	TLTX25_CCCTGATCATTCGGGC-1	TLTX25_CTCCCTCTCCTGGGAC-1	TLTX25_CGAGTGCGTTACACAC-1	TLTX25_AGGCATTCAAACTAAG-1	TLTX25_CGCCATTTCAGGAAGC-1	TLTX25_CCATAAGGTCCGGTCA-1	TLTX25_ACTGTGACATACACCA-1	TLTX25_AGGTTACCAACCGTGC-1	TLTX25_TCCTCGAAGGGAGGGT-1	TLTX25_GATCATGAGTACCATC-1	TLTX25_TGACCCTGTGTAGTGG-1	TLTX25_CTTCTAATCTGGACTA-1	TLTX25_GAGACTTGTGTTCAGT-1	TLTX25_GAGTCTAAGGCTCACC-1	TLTX25_CGCAGGTAGCACGTCC-1	TLTX25_GTGACGCAGTGGAAGA-1	TLTX25_ATCGCCTTCGTGGCTG-1	TLTX25_CACTGAACAACAGCCC-1	TLTX25_GTCCACTCACGCTATA-1	TLTX25_TCATACTAGAATTGTG-1	TLTX25_GTGGAAGAGTTATGGA-1	TLTX25_CTAACCCTCTAACACG-1	TLTX25_AGTGATCCAGCTATTG-1	TLTX25_TTGGGATGTGTGAGCA-1	TLTX25_GGGACAACAGAAATTG-1	TLTX25_GATCATGAGCCTCCAG-1	TLTX25_GACCAATGTGTGTGGA-1	TLTX25_TCGGGACAGTTACGTC-1	TLTX25_CATCCCATCGTAACAC-1	TLTX25_GGGACAACAGGACTTT-1	TLTX25_TGAGCATCACTGAATC-1	TLTX25_CATTCCGAGTCATCCA-1	TLTX25_CCCGAAGCAAGTGGTG-1	TLTX25_GAGTTGTAGTCAGCGA-1	TLTX25_CCGGACAGTCTCGGGT-1	TLTX25_GAAGCGAGTATGAGGC-1	TLTX25_GCAGCTGAGTACAGAT-1	TLTX25_AGCGTATGTCGACTTA-1	TLTX25_GAGGCAACACAAGCTT-1	TLTX25_GGTCTGGGTCGTAATC-1	TLTX25_TCGCACTCATTACTCT-1	TLTX25_TCCTCGAAGCCAGACA-1	TLTX25_TCGGGACTCAAATAGG-1	TLTX25_AATCACGGTAAGGAGA-1	TLTX25_CGGGTCATCTTTGCTA-1	TLTX25_TACGCTCGTGTTACTG-1	TLTX25_ACGTTCCTCCCATAGA-1	TLTX25_CATTCCGAGTTCCGGC-1	TLTX25_ACATGCAGTAGCGCTC-1	TLTX25_CATGCTCAGCATGCAG-1	TLTX25_AGAACCTCATAGAAAC-1	TLTX25_AGGTGTTCAACAAGAT-1	TLTX25_CGGGTGTTCGCAAGAG-1	TLTX25_GTGAGCCGTTGACGGA-1	TLTX25_TCTATCAGTCACTACA-1	TLTX25_AACACACTCGAAGTGG-1	TLTX25_TTCGCTGTCTTCCCGA-1	TLTX25_GCTACAACAGTGGCTC-1	TLTX25_TTACCATGTGTTGACT-1	TLTX25_GATTTCTCAGTGGTGA-1	TLTX25_ATGGTTGGTGCTATTG-1	TLTX25_GACCCTTCAACTGCTA-1	TLTX25_TCAAGACGTTCGGACC-1	TLTX25_CATAGACGTTCTCCAC-1	TLTX25_AACCAACGTGCACATT-1	TLTX25_AGATGAACACTGTTCC-1	TLTX25_GAACACTAGGTTCCAT-1	TLTX25_GTCTCACTCCCGGTAG-1	TLTX25_GGGCTACGTAACAGTA-1	TLTX25_TTCCAATTCTCGACCT-1	TLTX25_TGAACGTCAAGTCATC-1	TLTX25_CGACAGCGTGTATACC-1	TLTX25_GTAGAGGTCTTCGATT-1	TLTX25_ATGTCTTTCGTAACAC-1	TLTX25_TTCCGTGGTCTTGTCC-1	TLTX25_ACATTTCGTCGACTGC-1	TLTX25_CGTAATGCAGGCGAAT-1	TLTX25_GGGCGTTGTAGCTCGC-1	TLTX25_CAGATACCATTGAGGG-1	TLTX25_ATCACTTCACGGCACT-1	TLTX25_TAACGACAGCAACAAT-1	TLTX25_AAGCGAGCAGCTGTAT-1	TLTX25_TCCATCGAGATTAGTG-1	TLTX25_AAGATAGTCTATCCAT-1	TLTX25_ATGGGAGTCTAGCATG-1	TLTX25_TCGTAGAGTTGGATCT-1	TLTX25_AGGTCATCAGGTCCGT-1	TLTX25_GTGCACGCAATAGTAG-1	TLTX25_GGTCTGGCAGAACGCA-1	TLTX25_TTGATGGTCTTTCTAG-1	TLTX25_CATTCCGTCTTTGCGC-1	TLTX25_TCTGCCACAAATACAG-1	TLTX25_GTCAGCGAGCCAGACA-1	TLTX25_CTAGACAAGGACAGCT-1	TLTX25_CTCATTACACGACGAA-1	TLTX25_AACCTTTCAACGTTAC-1	TLTX25_GGCTTGGCAGATCATC-1	TLTX25_GGAGATGCATCCGCGA-1	TLTX25_GACCCTTGTCTAACTG-1	TLTX25_ACCAACATCGTCGATA-1	TLTX25_CTCAATTGTCCAGCGT-1	TLTX25_AGGGTGACAGTGCGCT-1	TLTX25_GTCCTCATCGGCTTCT-1	TLTX25_TGAACGTAGAAGGGAT-1	TLTX25_GGAGATGAGGACCCAA-1	TLTX25_TAGCACAGTTCTCACC-1	TLTX25_TCCTCTTAGTCTACCA-1	TLTX25_TGACCCTCATCGTTCC-1	TLTX25_TCCTCTTGTTATAGCC-1	TLTX25_CACTTCGGTTAACCTG-1	TLTX25_TTGGGTAAGGCCCAAA-1	TLTX25_CTCATGCCATACTGTG-1	TLTX25_CATACCCAGGTTAAAC-1	TLTX25_CAATACGAGACTACCT-1	TLTX25_TGTTACTCAGGAATCG-1	TLTX25_CGAAGGAAGCTGGTGA-1	TLTX25_ATCCATTTCTCTGACC-1	TLTX25_GTACAGTGTGTGTGTT-1	TLTX25_TCATGTTCAAGGTCAG-1	TLTX25_GATGGAGAGTGAGTTA-1	TLTX25_AGACAGGTCCTATTTG-1	TLTX25_AATAGAGCAGTCTCTC-1	TLTX25_CGACAGCAGAGTCTGG-1	TLTX25_TGGATGTTCAGAATAG-1	TLTX25_ACATGCAAGGTTCACT-1	TLTX25_GTGGAGAGTGGCTCTG-1	TLTX25_TCGTAGAGTGGAACCA-1	TLTX25_GCACATACACCACTGG-1	TLTX25_AGGTCTAAGGGATCTG-1	TLTX25_CGAGAAGAGCCATATC-1	TLTX25_AAGCCATGTGAGTTTC-1	TLTX25_ATTGGGTGTCATAACC-1	TLTX01_CGTGATAAGGAGTCTG-1	TLTX25_GGGCTACAGGTTGGTG-1	TLTX01_TCGATTTTCGCAACAT-1	TLTX25_CATCGCTCACGTAGAG-1	TLTX25_AGGGCTCCAGTATTCG-1	TLTX25_AGTTCGATCATAGAGA-1	TLTX25_ATCACGAGTTTGGGTT-1	TLTX25_GCCATTCCATTCGGGC-1	TLTX25_TCCAGAATCCTACACC-1	TLTX25_AACCCAATCATGCCCT-1	TLTX25_AGAGAATGTGGTCAAG-1	TLTX25_CTGCATCCATGCGGTC-1	TLTX25_TTTCAGTTCGGACAAG-1	TLTX25_GCAGCTGCATTCACAG-1	TLTX25_TAAGCACAGACCTCCG-1	TLTX25_CTATAGGCACAGCCTG-1	TLTX25_CGGAGAAAGTGGCAGT-1	TLTX25_GAGTCATTCCGACATA-1	TLTX33_GACCAATAGACTTCAC-1	TLTX25_ACATTTCGTGGGATTG-1	TLTX25_ACATGCAGTACAGAAT-1	TLTX25_AGTTCCCCAGAACTAA-1	TLTX25_TCCTAATAGGTGCCAA-1	TLTX25_AGTAGTCAGACGTCCC-1	TLTX25_GAGTTACCAAATGCTC-1	TLTX25_TGGAGAGAGCGACATG-1	TLTX25_CCTTCAGCAATCAGCT-1	TLTX25_ACGTACAGTATGTCCA-1	TLTX25_GTGTTCCCAAATAGCA-1	TLTX25_CGAGGCTCACACACTA-1	TLTX25_CAGCAGCGTTGTGCAT-1	TLTX25_TATTCCAAGATCGACG-1	TLTX25_AACGAAAGTCGTACTA-1	TLTX25_GGCAGTCTCGGCTGTG-1	TLTX25_AAAGTGAAGCAAGGAA-1	TLTX25_GTTGTGATCTGCGATA-1	TLTX25_AGAGAGCGTACGGATG-1	TLTX25_TGTACAGCAAGTCATC-1	TLTX25_GGTCACGAGTCGAATA-1	TLTX25_GAGAAATGTCCGGTGT-1	TLTX25_CTTTCAAAGATCGCCC-1	TLTX25_CTCCTCCCAAGATGGC-1	TLTX25_CTGCCATTCATTCGGA-1	TLTX25_AGCGTCGCACTGCTTC-1	TLTX25_TGTTACTTCTAGACAC-1	TLTX01_GTGGCGTCAGGTAGTG-1	TLTX01_GTCATGATCAAAGCCT-1	TLTX01_CTAACCCCAACAGTGG-1	TLTX01_TGTGCGGTCCTACACC-1	TLTX01_TCATTTGGTACGCTTA-1	TLTX01_GATGACTGTCCGAAGA-1	TLTX01_GGTTCTCTCCTAAACG-1	TLTX01_AGGAATAGTATGGTAA-1	TLTX01_CAAGCTAAGCACTTTG-1	TLTX01_TGGTGATTCCACACCT-1	TLTX01_TGGCGTGGTCAAACGG-1	TLTX01_GCGAGAACAAAGCTCT-1	TLTX25_AACAAGACAGGCGATA-1	TLTX23_TTAGGCACAATGACCT-1	TLTX01_TGTCCTGAGGGTAGCT-1	TLTX25_GTGGTTACAATGAACA-1	TLTX01_AACCTGAGTTCGAACT-1	TLTX01_GAAGAATGTGAAAGTT-1	TLTX01_GGAATCTAGAGATTCA-1	TLTX01_CGAATTGTCGAGAAAT-1	TLTX01_TCTGGCTTCTTCGTGC-1	TLTX01_ATGATCGCACCACTGG-1	TLTX25_GGGAAGTTCGGAGTAG-1	TLTX25_ACGATCAAGAGGTATT-1	TLTX25_CTAACCCAGAGGCGGA-1	TLTX01_CATGCAAGTTCTCCCA-1	TLTX33_ATAGAGAGTTGCGTAT-1	TLTX33_CCTCACAAGTGTTGTC-1	TLTX01_CACTTCGTCCGACAGC-1	TLTX25_AGTACCAAGGCTTTCA-1	TLTX25_GGTAATCCAGCACAGA-1	TLTX25_CAACAACCAGAGTTCT-1	TLTX25_TACCCGTTCTCCGTGT-1	TLTX25_TGGGTTAGTTGTATGC-1	TLTX25_TCTGTCGCAAGGATGC-1	TLTX25_ACTGATGTCACTTGTT-1	TLTX25_TTACCATCAGGATTCT-1	TLTX25_GCACTAACATGAGATA-1	TLTX33_CATCGTCCAGCACACC-1	TLTX25_TAATCTCGTCGCGTTG-1	TLTX25_TTACAGGGTCTTACTT-1	TLTX25_ATCGCCTCACTTTATC-1	TLTX25_CTACAGAAGTAGTGCG-1	TLTX25_ACGTAACGTTAAAGTG-1	TLTX25_TCCGTGTGTTGTGGCC-1	TLTX25_AATCGACAGAGTATAC-1	TLTX25_GGGTGAAAGGTTAGTA-1	TLTX33_TGGTTAGGTGTACGCC-1	TLTX18_CCTCACATCAGGAAAT-1	TLTX18_TCTCTGGTCGGTAGAG-1	TLTX33_TGCAGATGTATGAAGT-1	TLTX33_GCCGTGACAGTGTATC-1	TLTX18_CAAGACTCATCCGGCA-1	TLTX33_GTAGGTTCACGATTCA-1	TLTX33_TATACCTTCTGACCCT-1	TLTX25_GAGACCCGTCGATTAC-1	TLTX25_GAGTGTTTCACCTTAT-1	TLTX25_AGGGTGAAGCGCCTTG-1	TLTX25_CCTCCTCCATTCAGGT-1	TLTX23_TTCTAACCAGTGGTGA-1	TLTX25_TTGCATTAGTCAAGCG-1	TLTX25_TCCTCGAAGCACTCCG-1	TLTX18_GTGGTTACAACACAGG-1	TLTX18_CGATCGGCAATTTCTC-1	TLTX25_CTGCCATGTGAGCTCC-1	TLTX25_TTCGATTAGCGAGTCA-1	TLTX23_GAGGCCTCACATACGT-1	TLTX25_TCTTTGAGTACGTGAG-1	TLTX25_CCTATCGAGATTCGCT-1	TLTX33_ACGGGTCGTCTCAGGC-1	TLTX25_CAGTGCGTCACTTCTA-1	TLTX25_CTCAAGATCGCTACAA-1	TLTX25_AAGGAATAGTGCTCAT-1	TLTX25_GTTGTAGAGCATATGA-1	TLTX25_TTTATGCCAATAGTAG-1	TLTX25_TCGGGACGTTCCTACC-1	TLTX25_GTAACCAGTATCTTCT-1	TLTX25_CCGGGTACAATCTCTT-1	TLTX25_CAGTTCCTCCTCACGT-1	TLTX25_ACTTCGCTCCGTGGGT-1	TLTX25_TGTTGGAAGATGTAGT-1	TLTX25_CCACAAATCGACCTAA-1	TLTX25_AGCGTATCACGGTGAA-1	TLTX25_AGAAGCGTCCCGAATA-1	TLTX25_TGACAGTCAAGCAATA-1	TLTX25_TGCGGCAGTGAGGAAA-1	TLTX25_CACAGGCTCCAACTGA-1	TLTX25_TCTAACTGTGTTTCTT-1	TLTX25_CATTCATCAACGACAG-1	TLTX25_ATCCGTCTCGGTAGAG-1	TLTX25_TTCATGTGTGAGACCA-1	TLTX25_CTATCCGAGGGTGAAA-1	TLTX18_CCTCATGAGAGGTCGT-1	TLTX33_TCATCATCACAAATCC-1	TLTX33_AAGCATCCATCAGTCA-1	TLTX25_GTAGCTATCTGGGCGT-1	TLTX25_CGAGGCTGTCTGTAAC-1	TLTX25_ATCGGCGCATTGTGCA-1	TLTX25_TTCGCTGAGCGATGCA-1	TLTX25_CACTGTCGTCCCGTGA-1	TLTX25_TTTACCAGTTCTGAGT-1	TLTX25_CAATCGAAGCGATCGA-1	TLTX25_CACGTTCAGGCGCTCT-1	TLTX25_CACTGGGGTCTACAAC-1	TLTX25_TATTGGGTCCGCAGTG-1	TLTX25_ATCCACCAGTATAGAC-1	TLTX25_TTTGGAGCACAGTCGC-1	TLTX25_ATTCACTGTTGAAGTA-1	TLTX25_ATGTCTTGTAGCACGA-1	TLTX25_GTCGTTCCAAACCATC-1	TLTX25_ACGATCAAGATAGCTA-1	TLTX25_TCTTCCTTCAAGCGTT-1	TLTX25_CTCATGCAGGGCTTCC-1	TLTX25_CGAGTGCGTATCGAAA-1	TLTX25_GCTACCTAGCACCGTC-1	TLTX25_GTGATGTGTGTGAGCA-1	TLTX25_TCGAACAAGGATGAGA-1	TLTX18_ATCCTATGTGACCGTC-1	TLTX25_ACTTATCGTTTGGAAA-1	TLTX25_CATCAAGTCGACGCTG-1	TLTX25_CATGGTAAGAGCAAGA-1	TLTX25_TGAGCGCCAAGTCGTT-1	TLTX25_AGGGCCTAGCGGTAAC-1	TLTX25_ATTTCACAGGTTGAGC-1	TLTX25_GAATAGAGTAGGTGCA-1	TLTX25_ATTGTTCGTGCAGTGA-1	TLTX25_CCAAGCGTCACTGGGC-1	TLTX25_TGTGATGCAAGGTTGG-1	TLTX25_AGTCATGTCCGTTGAA-1	TLTX25_TTTACTGTCTCCGAAA-1	TLTX25_GTCATTTGTACTCGTA-1	TLTX25_CTCTGGTTCCCAAGTA-1	TLTX25_GGGACTCAGAGCCTGA-1	TLTX25_CATTGTTGTCCCTAAA-1	TLTX25_CATACCCTCTGCTGAA-1	TLTX25_AGACAGGGTGGCCTCA-1	TLTX25_GAGGGATAGGCTTAAA-1	TLTX25_GAGAGGTGTGCCTGCA-1	TLTX25_GTGCAGCTCGTGCGAC-1	TLTX25_GTGTGATCAGTATGAA-1	TLTX25_GTGTGATGTTCTCTCG-1	TLTX25_CGATCGGTCCAGTGTA-1	TLTX25_GAGTTACTCAAGCCTA-1	TLTX25_GTGTGATAGTTGCCTA-1	TLTX25_CTCCAACGTACCGGAA-1	TLTX25_GTTTGGAGTATCGGTT-1	TLTX25_GCCGTGAAGGCATGCA-1	TLTX25_CAAGGGATCAACCTTT-1	TLTX25_TGGGAAGCAGAACTCT-1	TLTX25_TACGGGCGTCGGTGTC-1	TLTX25_GAACTGTAGACTCTAC-1	TLTX25_TGATCAGCAAACGAGC-1	TLTX25_GGGAAGTCAAGCCCAC-1	TLTX25_AGGGTTTGTCTCAGGC-1	TLTX25_ATTATCCAGCGCTTCG-1	TLTX25_ATTATCCCACTTGAAC-1	TLTX25_GATTTCTGTCCTGAAT-1	TLTX25_ACTGTGAGTTTGCCGG-1	TLTX25_CGTCCATGTCGTAATC-1	TLTX25_CGCCAGAAGGTCATTC-1	TLTX25_GTAGAGGAGTGGTGGT-1	TLTX25_TGGATGTAGGGTCACA-1	TLTX25_TGGGAGATCAGTAGGG-1	TLTX25_AATTCCTTCCGTTTCG-1	TLTX25_TGCTTCGCACAGTGTT-1	TLTX25_AGCGATTAGCGTATAA-1	TLTX25_TTGAGTGCATGGCTGC-1	TLTX25_TGATCAGTCTAGATCG-1	TLTX25_CTGATCCTCGCGCTGA-1	TLTX25_GCATGATTCAGGAAGC-1	TLTX25_GAGCCTGGTTGCTTGA-1	TLTX25_AATCGACCATATCTGG-1	TLTX25_GCGTTTCAGTCCTGCG-1	TLTX25_GCCGTGACATGCCGGT-1	TLTX25_ACACGCGCAAGACAAT-1	TLTX25_TTACCATAGTCTGCAT-1	TLTX25_GTGATGTCATTGCCGG-1	TLTX25_GAAATGACATGTGCCG-1	TLTX25_AGCGTATTCCCGTTGT-1	TLTX25_CTCATTAAGCGGGTAT-1	TLTX25_AGGAATAGTTTGCAGT-1	TLTX25_AGGGAGTTCTCTAGGA-1	TLTX25_CTCCGATGTACCTTCC-1	TLTX25_CCCAACTGTCGTGGTC-1	TLTX25_CCTACGTAGAACTCCT-1	TLTX25_TACGTCCAGCATTGTC-1	TLTX25_CTGTAGACACTCACTC-1	TLTX25_AACTTCTTCCGTCAAA-1	TLTX25_GAGAGGTGTCCACTCT-1	TLTX25_TCAGGGCGTCTAGGCC-1	TLTX25_ATCAGGTAGGGACCAT-1	TLTX25_TCTTTGAAGACCTTTG-1	TLTX25_TGCTTGCTCGCCGAGT-1	TLTX25_GAGGGATCAGTCCGTG-1	TLTX25_GTTAGACGTAGGACTG-1	TLTX25_TGTTTGTTCCTTTGAT-1	TLTX25_GAGACTTAGCGTTGTT-1	TLTX25_GAGAGGTTCGTGCACG-1	TLTX25_AGAACCTTCCCGTGAG-1	TLTX25_GGGTGTCAGAGGCGTT-1	TLTX25_GCCGTGAAGACAGTCG-1	TLTX25_TGGGAAGAGCTGCCTG-1	TLTX25_TCCTTTCAGGAGTCTG-1	TLTX25_TTACCGCTCTCGACGG-1	TLTX25_GTCGCGAAGAGCCGAT-1	TLTX25_AGGTAGGAGAAGTATC-1	TLTX25_ATTTACCTCACCGACG-1	TLTX25_CAACGGCAGTAGAGTT-1	TLTX25_TGAGGAGTCCGAGGCT-1	TLTX25_GGTGGCTCATCGCTGG-1	TLTX25_TCATACTGTAGGAGGG-1	TLTX25_ACGGTTATCACATACG-1	TLTX25_TGTGCGGGTGACATCT-1	TLTX25_GCGTTTCTCCGAGGCT-1	TLTX25_TCATATCAGCGTCAAG-1	TLTX25_TGAGCATAGTTGTCAC-1	TLTX25_GGGTAGATCTGACAGT-1	TLTX25_TCACTCGTCTGTCGTC-1	TLTX25_AGGAGGTCAGCCATTA-1	TLTX25_TAAGCCACACGCAGTC-1	TLTX25_AGGCTGCTCCATATGG-1	TLTX25_CAACCAAAGTTCATGC-1	TLTX25_ACCCTTGTCTAGGCCG-1	TLTX25_GGAGATGAGGGAGTTC-1	TLTX25_TTCATGTAGTGTTGTC-1	TLTX25_TTTCGATGTTCTCTAT-1	TLTX25_CAGCAATAGGAGGCAG-1	TLTX25_TTTCGATGTGCATGTT-1	TLTX25_CATAGACTCTTCCCAG-1	TLTX25_CAGAGCCCAATACCTG-1	TLTX25_GTAGCTAAGGACAACC-1	TLTX25_TTCCTCTTCGTCAAAC-1	TLTX25_TTACTGTAGATACATG-1	TLTX25_TTGGGCGAGTATGATG-1	TLTX25_TTGTTGTCAGCTACCG-1	TLTX25_AACCTGATCTACTCAT-1	TLTX25_TTCTAGTAGTAGCCAG-1	TLTX25_AGCGATTCAAGTATAG-1	TLTX25_ATTACCTGTAGGGAGG-1	TLTX25_TCGTAGACATGAGGGT-1	TLTX25_GAGTTGTGTGGTCCCA-1	TLTX25_TGTCCACTCAGTAGGG-1	TLTX25_GTGGGAAAGCGATTCT-1	TLTX25_TGTTGGAGTGTCTTGA-1	TLTX25_AACAAGAGTGTCCGTG-1	TLTX25_CCGGACAGTCATCGGC-1	TLTX25_GTGTAACAGGTTAGTA-1	TLTX25_ACATTTCCAATCGAAA-1	TLTX25_TTGAGTGTCAGCTGTA-1	TLTX25_GGAATCTTCCCTAGGG-1	TLTX25_TGTTGAGAGCTCTGTA-1	TLTX25_ATTCCCGGTAGTAAGT-1	TLTX25_GTGATGTCAACGTAAA-1	TLTX25_TTGATGGAGAAACTAC-1	TLTX25_TCGATTTGTACTGTTG-1	TLTX25_TTTGTTGGTAGATTAG-1	TLTX25_GAACACTTCGCCAGAC-1	TLTX25_CGTGATAGTATTGAGA-1	TLTX25_CATTCCGAGGAAAGAC-1	TLTX25_CGTAATGCAAGACGGT-1	TLTX25_ACGTAACTCCACTGAA-1	TLTX25_TGGAGAGTCGCTTGCT-1	TLTX25_TATCCTAAGGACAAGA-1	TLTX25_ACACAGTTCGCGATCG-1	TLTX25_AACCTGATCATGGTAC-1	TLTX25_AATGCCAGTTTACCAG-1	TLTX25_GTCCCATGTGGAACAC-1	TLTX25_TTCATTGTCTTGCAGA-1	TLTX25_TTGCTGCTCAGTCTTT-1	TLTX25_AGAGCAGAGATTGGGC-1	TLTX25_ATTGTTCCACCGTCGA-1	TLTX25_TACCCACCAGTGACCC-1	TLTX25_TCATGGAGTGACACGA-1	TLTX33_ACGGTTAGTGAACCGA-1	TLTX25_TTAGTCTTCCGGTAGC-1	TLTX25_ACCGTTCAGTCCCGGT-1	TLTX25_CGTGAATTCTGAGTCA-1	TLTX25_GGCAGTCAGTAGTGCG-1	TLTX25_TCTGCCAAGCGATGGT-1	TLTX25_GGGATGACATGGCTAT-1	TLTX25_TTTAGTCTCAACCGAT-1	TLTX25_CGAGTTACAACCGCTG-1	TLTX25_AAGACTCTCGACCATA-1	TLTX25_ATTCACTTCGCTGTTC-1	TLTX25_CTACTATTCCATTTAC-1	TLTX25_ACATCCCCAAGACAAT-1	TLTX25_TAGGAGGGTATACGGG-1	TLTX25_CCTCTCCGTAATACCC-1	TLTX25_GAGAAATCAAGGTCTT-1	TLTX25_TTCTAGTGTTATTCCT-1	TLTX25_GATCCCTGTAGTCGTT-1	TLTX25_CAGCACGCAGTTACCA-1	TLTX25_TGGTTAGAGTTGCTCA-1	TLTX25_GGAGGATGTAAGCTCT-1	TLTX25_TCTACCGTCCTGTTGC-1	TLTX25_TTTATGCGTTCGGCGT-1	TLTX25_TGCGACGGTCAAAGTA-1	TLTX25_TTTGTTGAGGTAGACC-1	TLTX25_AGTCTCCTCTCGCAGG-1	TLTX25_GACCGTGTCCCTCAAC-1	TLTX25_ACGGAAGAGACACACG-1	TLTX25_CAAGACTAGTGTGTTC-1	TLTX25_GGTAGAGCATACGCAT-1	TLTX25_GATGACTAGGCTTAGG-1	TLTX25_CATGCAAGTGTTCGTA-1	TLTX25_GCGGAAACAAGCAGGT-1	TLTX25_GAGCCTGAGTCCGCGT-1	TLTX25_CTCATCGCAGCCTATA-1	TLTX25_CGAAGGATCTGTGCAA-1	TLTX25_TGAGCGCAGGGCGAGA-1	TLTX25_CTGTAGAAGCGTTGTT-1	TLTX25_CCATCACGTGTGTCGC-1	TLTX25_CACCAAATCCCATACC-1	TLTX25_ACTATTCAGTGTGTTC-1	TLTX25_ACTGTCCGTACGAAAT-1	TLTX25_CCTCATGCAGACGGAT-1	TLTX25_TTGTGGAAGTAACGAT-1	TLTX25_CTCTCAGTCTCGCCTA-1	TLTX25_ACCACAAGTTCATCTT-1	TLTX25_CGGGACTCACCAGCGT-1	TLTX25_GGAATCTTCCGTTGAA-1	TLTX25_GGATCTATCCCTCAAC-1	TLTX25_ATGGGAGTCAACACGT-1	TLTX25_AAAGAACTCGCACGAC-1	TLTX25_CTCATCGGTGTGAATA-1	TLTX25_TGAATCGAGGTAAGAG-1	TLTX25_TCTCACGCAGGACTTT-1	TLTX25_AGAGAGCCAATAGTGA-1	TLTX25_GTCAAACAGGAAGTCC-1	TLTX25_CGTTAGATCGTGCAGC-1	TLTX25_ATGGTTGCAAATTGGA-1	TLTX25_GTGGGAAGTTGCAAGG-1	TLTX25_TGGATCATCGATTTCT-1	TLTX25_TTACGTTCAGAAGCTG-1	TLTX25_TTGGTTTTCCATTGGA-1	TLTX25_CTAACCCGTCGGAAAC-1	TLTX25_AATTTCCCAGTAACCT-1	TLTX25_TCCGAAACATGTGCCG-1	TLTX25_TGGGAGACAGTTTGGT-1	TLTX25_ATGATCGAGCTATCCA-1	TLTX25_TATACCTTCCGTATAG-1	TLTX25_GAGTTACGTGTGGTCC-1	TLTX25_CTTCCGACACGCCACA-1	TLTX25_TATCCTAGTGCAGTGA-1	TLTX25_CACAGATTCCAACCGG-1	TLTX25_GCATCTCCAATCCAGT-1	TLTX25_GGTTGTAGTCCAGCAC-1	TLTX25_CGTAAGTCACTTCATT-1	TLTX25_AATTCCTGTCTCCTGT-1	TLTX25_ATGAAAGCACGAAGAC-1	TLTX25_TTCAATCCATCTCGTC-1	TLTX25_TATACCTTCTCTCGAC-1	TLTX25_CACATGATCCATCAGA-1	TLTX25_ACTATCTGTTGCAACT-1	TLTX25_AGTACCACACGGAAGT-1	TLTX25_GAGATGGTCTTGGTGA-1	TLTX25_ATTCAGGGTTTACCAG-1	TLTX25_AACAGGGAGTATTAGG-1	TLTX25_GTCATGAGTTCCATTT-1	TLTX25_CGTTAGACAGTGCCTG-1	TLTX25_GAGTCATTCTTTGCGC-1	TLTX25_GATCACAAGCTGGCCT-1	TLTX25_CGTGATAAGAGGTATT-1	TLTX25_GACCGTGGTCGGAAAC-1	TLTX25_AAGCGTTGTGTACGCC-1	TLTX25_TTTATGCGTGAGATAT-1	TLTX25_GTCCTCATCGGCCCAA-1	TLTX25_TTACCATTCGAGGCAA-1	TLTX25_GGCACGTGTCACAGTT-1	TLTX25_AGACAGGAGGACTGGT-1	TLTX25_GAGGGATGTCTTGCTC-1	TLTX18_TTACCATTCGTAACAC-1	TLTX25_GTCGAATAGACGAAGA-1	TLTX33_CACAGATTCTGCTAGA-1	TLTX25_TACTGCCCATTAAAGG-1	TLTX25_CACATGAAGGACTATA-1	TLTX25_GTTCCGTTCGTAGGGA-1	TLTX25_AAGTACCTCGTCGCTT-1	TLTX25_TTCTAGTAGACATCCT-1	TLTX25_AGGGCCTCACCGTGAC-1	TLTX25_CGCGTGAAGGAAGTGA-1	TLTX25_ATCGGCGCAGTTGCGC-1	TLTX25_TAGGAGGCAGGTGTGA-1	TLTX25_ATCGGCGTCGTTGTGA-1	TLTX25_CGTTCTGAGCAACAAT-1	TLTX25_CACGTGGAGCACACAG-1	TLTX25_GAAGGGTCAGTCGCTG-1	TLTX25_TACGGGCAGTGTTCAC-1	TLTX25_CATTCTAGTGAAGCTG-1	TLTX25_CGAGAAGTCTGTAACG-1	TLTX25_CGATCGGCACTTCAGA-1	TLTX25_TAGCACACACATAACC-1	TLTX25_TGTACAGGTGGTGATG-1	TLTX25_AGCGTATTCCTGGCTT-1	TLTX25_ATAGGCTCAAGTATAG-1	TLTX25_AGTCATGGTTAACCTG-1	TLTX25_GAGGCCTCACGACGCT-1	TLTX25_CTTCTAAGTCTACAAC-1	TLTX25_CTTGAGAAGTAAGGGA-1	TLTX25_GAGTGAGGTCGGTGTC-1	TLTX25_CTATCTATCGGCATAT-1	TLTX25_TCATATCAGGGCAGTT-1	TLTX25_CCATCACGTCCCTGAG-1	TLTX25_GGGTTATGTTCCATTT-1	TLTX25_TACGTCCTCTCCTACG-1	TLTX25_AAGATAGTCTCATTAC-1	TLTX25_GCCGATGAGGCACAAC-1	TLTX25_GTCGAATCAGTACTAC-1	TLTX25_TACTTCATCATTTGGG-1	TLTX25_TAACGACCACTGCGAC-1	TLTX25_CATAAGCCAAGTTCCA-1	TLTX25_GGACGTCGTACGTGTT-1	TLTX25_CAACCTCCAAGGTCTT-1	TLTX25_AGAAGTAGTGGACCTC-1	TLTX25_TGAATCGCAGAGTCAG-1	TLTX25_TCTCTGGTCGAGAAAT-1	TLTX25_TCACATTCACAGCTTA-1	TLTX25_CTTCCGACAAGAAATC-1	TLTX25_GACCCTTTCGTCTCAC-1	TLTX25_CGGAATTCATCCGTTC-1	TLTX25_TTACGTTTCTCAGGCG-1	TLTX25_ACTATCTCATAGTCGT-1	TLTX25_TAACCAGAGCCGTTGC-1	TLTX25_GACTATGGTGGCACTC-1	TLTX25_CACCGTTAGAGATCGC-1	TLTX25_ACCGTTCAGTTCCGGC-1	TLTX25_ACCCTCAGTATCGTTG-1	TLTX25_CGGGTCATCGCGGTAC-1	TLTX25_GAGTTTGTCCAGGACC-1	TLTX25_TGGTACAGTGGCTTGC-1	TLTX25_ACCCTCAAGATGGCGT-1	TLTX25_CTGCTCATCACTGCTC-1	TLTX25_ACATGCACACTTTATC-1	TLTX25_AGTAGCTAGCAAACAT-1	TLTX25_AACGAAAAGCCGTCGT-1	TLTX25_GAAACCTAGTAGACCG-1	TLTX25_ACCGTTCGTCACAGAG-1	TLTX25_CCACACTCACTTCTCG-1	TLTX25_CCGAACGAGGCGAAGG-1	TLTX25_AGGAATAAGTCGCCAC-1	TLTX25_AGGAATATCGGAGTGA-1	TLTX25_ATCCCTGCACCCAAGC-1	TLTX25_TTCTTGAGTGTATACC-1	TLTX25_GGCGTCAAGAGGGTCT-1	TLTX25_CACGTGGCATCGGATT-1	TLTX25_ATCTTCAAGCGCCTTG-1	TLTX25_TGTTTGTGTTGGTACT-1	TLTX25_GAATCACCATGGGATG-1	TLTX25_CTAACCCGTAGTTCCA-1	TLTX25_GGGACAACAATCAGCT-1	TLTX25_GCATGATCAGGAGGAG-1	TLTX25_GTCGTTCCAGTCACGC-1	TLTX25_TCCTCCCTCTGCATGA-1	TLTX25_CATGCTCGTGGAAGTC-1	TLTX25_CGGAGAAGTCGAACAG-1	TLTX25_GTCTTTAAGTCAGCCC-1	TLTX25_ATCATTCGTCGTGTTA-1	TLTX25_GGGTCTGTCATTTGGG-1	TLTX33_GTAACCATCTGGGCGT-1	TLTX33_CAGATCACACATAACC-1	TLTX25_GACCTTCTCGGCTTGG-1	TLTX25_CCACCATAGTCCTGTA-1	TLTX25_GTGCTTCAGCGTACAG-1	TLTX25_CTATCCGGTCGCGTCA-1	TLTX25_GACACGCTCTGAGAAA-1	TLTX25_AGTCAACGTGCTCTTC-1	TLTX25_TGACGCGCATCATCTT-1	TLTX25_TACGGTACATAGGCGA-1	TLTX25_GATAGAAAGGCTTAAA-1	TLTX25_ATCAGGTGTGTTTCTT-1	TLTX25_GCCCAGATCCTCACGT-1	TLTX25_TACTGCCGTACGCTAT-1	TLTX25_GCACTAAGTGACTCGC-1	TLTX25_CTGCCATTCATGGAGG-1	TLTX25_GTTAGACGTAGATGTA-1	TLTX25_AGAAATGGTTGATGTC-1	TLTX25_TCGTGCTGTCGAATTC-1	TLTX25_CTCAAGATCTAGTGAC-1	TLTX25_AACGTCATCGATTGGT-1	TLTX25_TCGAACAAGATTAGCA-1	TLTX25_CCTGCATTCCGTAGTA-1	TLTX25_GTTTACTGTATCATGC-1	TLTX25_ATTGTTCCATGGCCCA-1	TLTX25_TATTGGGCAACTGTGT-1	TLTX25_TGCACGGAGGGCAGTT-1	TLTX25_CATTGAGGTTGTCAGT-1	TLTX25_TATCAGGAGGAAGTGA-1	TLTX25_GTCTTTATCGTAGCCG-1	TLTX25_GCACGGTGTAGGGAGG-1	TLTX25_AACAACCAGAGTCTGG-1	TLTX25_GCCCGAAGTCAAAGTA-1	TLTX25_GGAACCCCAGATTTCG-1	TLTX25_GTGCACGTCTCGACCT-1	TLTX25_GTGGAGATCAACTACG-1	TLTX25_TGTTCCGTCCTTATGT-1	TLTX25_AGAACCTCACCAGGTC-1	TLTX25_ACTCTCGTCGACACTA-1	TLTX25_TGCTTCGAGCGTGCCT-1	TLTX25_TGCGGCACAAGCTACT-1	TLTX25_CTTCGGTAGAGCAGTC-1	TLTX25_ATTCCATAGGAACGTC-1	TLTX25_TCCGGGACACGGGTAA-1	TLTX25_TGTGATGGTCATCGCG-1	TLTX25_GCATGATTCCGGTAGC-1	TLTX25_TCAGTGAGTGCGAACA-1	TLTX25_TCTACATGTACTGCCG-1	TLTX25_TATTTCGAGCATCTTG-1	TLTX25_GTTACGATCATCGTAG-1	TLTX25_CAACGATCACGAGGAT-1	TLTX25_GAATCGTAGTCTTGGT-1	TLTX25_GGGTAGATCACTAGCA-1	TLTX25_ACGATGTAGTCAGCGA-1	TLTX25_TAACCAGTCCTGATAG-1	TLTX25_CAGCAATTCCTGTAGA-1	TLTX25_TTATTGCGTATCGCGC-1	TLTX25_TAGTGCACAGCGTAGA-1	TLTX25_CATCAAGCAAGATCCT-1	TLTX25_TCCTCCCTCAAGTAAG-1	TLTX25_GTGCGTGTCACGTAGT-1	TLTX25_TGCTTCGTCTTGCAAG-1	TLTX25_TACAACGAGAGGTGCT-1	TLTX25_TGGAGAGCATGTAACC-1	TLTX25_TTTCATGCAAGCGCAA-1	TLTX25_TGACCCTTCGACATAC-1	TLTX25_TGTAAGCCACCGTCTT-1	TLTX25_ATCGGCGTCTCCAATT-1	TLTX25_ATCGCCTGTGCATCTA-1	TLTX25_CTCCTTTAGGTCTACT-1	TLTX25_TTTGGTTGTAAGTCAA-1	TLTX25_GGCACGTGTTTGGGTT-1	TLTX25_TCATGGATCTGCGAGC-1	TLTX25_TCATTGTTCGTTAGAC-1	TLTX25_AGCGATTAGGTTCACT-1	TLTX25_TAATTCCGTTGGAGAC-1	TLTX25_TACGTCCGTTGACGGA-1	TLTX25_GCGATCGCACTCCGAG-1	TLTX25_AGAACAAAGGGATGTC-1	TLTX25_GTCATCCTCTGAATGC-1	TLTX25_AACGGGATCGTAACTG-1	TLTX25_ATCATTCAGATGCTGG-1	TLTX25_TCCTGCAAGTCATTGC-1	TLTX25_CAGCACGCAATAGGGC-1	TLTX25_GTGTTCCTCCCAGGCA-1	TLTX25_TCATGTTTCCCAGGAC-1	TLTX25_GTTCCGTTCGTGTCAA-1	TLTX25_AGTACCATCGCCTCTA-1	TLTX25_GGGCTCAAGCCTGTGC-1	TLTX25_TTACGTTGTTATAGCC-1	TLTX25_AGGATAAGTACGATGG-1	TLTX25_ATAGACCGTCTCGCGA-1	TLTX25_GGTAGAGGTCCTCCTA-1	TLTX25_TCCTCCCTCAACACCA-1	TLTX25_TCACGGGGTCGTTTCC-1	TLTX25_ATAGGCTCAATCAAGA-1	TLTX25_GTGATGTCAGGACGAT-1	TLTX25_TTCGGTCCACAGCGCT-1	TLTX25_GCTTGGGAGCGGACAT-1	TLTX25_CATAGACGTACGCGTC-1	TLTX25_GTCGAATTCTAGTACG-1	TLTX25_TCCAGAAAGCTTGTTG-1	TLTX25_ATCGTAGGTTATAGAG-1	TLTX25_TGTAGACAGGAGATAG-1	TLTX25_GGGCGTTAGCATGCAG-1	TLTX25_ATTTCACTCCTAAACG-1	TLTX25_CGAGTTATCTTCTGGC-1	TLTX25_ATTCCTACAAGTACCT-1	TLTX25_GGGTAGAAGACTTGTC-1	TLTX25_ATTTACCTCTCTGACC-1	TLTX25_AGCGTATTCCAGTTCC-1	TLTX25_CATCCCAGTAGTCACT-1	TLTX25_TTCTAGTCACAGAGAC-1	TLTX25_TGGATCAAGATGAAGG-1	TLTX25_ACTATCTGTGACTCGC-1	TLTX25_TACTTGTCAATAACGA-1	TLTX25_ATCCTATCAATTAGGA-1	TLTX25_TGTAAGCCACTCTCGT-1	TLTX25_AAGGAATCACATTACG-1	TLTX25_TCTATCAAGAATAGTC-1	TLTX25_ACTCCCACATAGCACT-1	TLTX25_TCCTAATCAACGAGGT-1	TLTX25_AGTGTTGCAAGGCGTA-1	TLTX25_TGTGCGGGTTGTTGAC-1	TLTX25_GATAGCTGTCGAGCTC-1	TLTX25_GGTTAACCAACTCGAT-1	TLTX25_GATGACTGTATCAGCT-1	TLTX25_GCGGAAACAAAGTGTA-1	TLTX25_AACGTCAAGCACGTCC-1	TLTX25_AGTTAGCTCCACTAGA-1	TLTX25_GTCACGGGTTGCCGCA-1	TLTX25_ACACCAAGTAACAGGC-1	TLTX25_TCATGCCTCTATACGG-1	TLTX25_AGTCATGTCACAAGGG-1	TLTX25_TGCTGAACATTCGGGC-1	TLTX25_GTCATGAAGGGTTGCA-1	TLTX25_TTAATCCCAGATTCGT-1	TLTX25_ATGGGAGGTCAGCTTA-1	TLTX25_TTACGCCCAGTGGGTA-1	TLTX25_TCAGCAATCAACCTTT-1	TLTX25_CAGGGCTAGAACCCGA-1	TLTX25_AGTCAACGTCAATGGG-1	TLTX25_TTTCATGTCGTGAGAG-1	TLTX25_GTGTCCTAGGGACAGG-1	TLTX25_CCCTCTCCACGTCATA-1	TLTX25_AGACAGGAGACCAACG-1	TLTX25_AGGTTACTCAGCCCAG-1	TLTX25_TTCGATTAGTAGGCCA-1	TLTX25_GGAGAACGTAAGGAGA-1	TLTX25_CCGGGTAGTATGTCAC-1	TLTX25_CGCATGGAGACTAGAT-1	TLTX25_AACCACAGTCATCAGT-1	TLTX25_TCTTCCTAGGATTACA-1	TLTX25_GTCGAATAGGACGGAG-1	TLTX25_GCAGCTGAGAGAGGGC-1	TLTX25_GGAATCTAGCGGGTTA-1	TLTX25_TTCCGTGCACTTGGCG-1	TLTX25_TCTATACCACCTGAAT-1	TLTX25_TGATGCAAGGCACGAT-1	TLTX25_TCTGTCGGTTCGGTTA-1	TLTX25_ATCCCTGGTACGACTT-1	TLTX25_ATTCATCAGGTAGTAT-1	TLTX25_CTTCTAAGTGATTCTG-1	TLTX25_GACCTTCGTGATCGTT-1	TLTX25_CACGGGTTCACCGGTG-1	TLTX25_TTCGGTCTCGTAGCCG-1	TLTX25_CAAGCTACATCACCAA-1	TLTX25_TGTTTGTTCGCACGAC-1	TLTX25_GACTTCCTCCATCAGA-1	TLTX25_TGTTCCGTCCTCAGAA-1	TLTX25_CAACAACAGGTTGACG-1	TLTX25_ACCCTTGGTGTTACAC-1	TLTX25_GTAACACGTATGTGTC-1	TLTX25_TCCCACATCTTCGGTC-1	TLTX25_GTGCGTGGTGGGTTGA-1	TLTX25_TTTCAGTCATCGAAGG-1	TLTX25_TAGCACAGTGGCTCTG-1	TLTX25_TGTTCTAAGCGCCGTT-1	TLTX25_GATCACAGTGCACAAG-1	TLTX25_TGATGCAGTAGTCACT-1	TLTX25_TCCCATGGTGCTGATT-1	TLTX25_ACCTGTCTCATCGACA-1	TLTX25_CATCCCAGTGTGTCGC-1	TLTX25_GTCGCGACATTCTTCA-1	TLTX25_TTAGGCAAGGCCCAAA-1	TLTX25_TTCCGTGCAATCGAAA-1	TLTX25_TGCTCCAGTTCCTAGA-1	TLTX25_GTGGTTAGTAGCCCTG-1	TLTX25_ATCGGCGTCAACGAGG-1	TLTX25_GGGCCATCACCGAATT-1	TLTX25_TTACGTTTCTGCGAGC-1	TLTX25_AGAACCTGTACCACGC-1	TLTX25_TCTTCCTGTCTTTATC-1	TLTX25_AAAGGTATCCTCTAAT-1	TLTX25_CTCACTGCAACTTGGT-1	TLTX25_TTTGACTTCGCTAAAC-1	TLTX25_GTTACGAGTCCCGTGA-1	TLTX25_GGTCACGAGCTATCTG-1	TLTX25_CATGCAAAGAGCCATG-1	TLTX25_TTCATGTGTTGACGGA-1	TLTX25_CCTCTCCGTGGACCTC-1	TLTX25_TTCCTTCGTATACAGA-1	TLTX25_GTCGTAAAGTCCTGTA-1	TLTX25_ACGTAGTAGGGCAGAG-1	TLTX25_GTCTTTATCTAGGCCG-1	TLTX25_GTCCACTCACGACGTC-1	TLTX25_GACCGTGAGGCAGGGA-1	TLTX25_AATTTCCTCTTTCCAA-1	TLTX25_TGCATCCCACTGCGAC-1	TLTX25_TAAGCCAGTGACCGAA-1	TLTX25_TCTTGCGTCACCCTTG-1	TLTX25_CGCCAGATCACTGGGC-1	TLTX25_ATAGGCTTCCGTCAAA-1	TLTX25_TGCAGTAGTGAGCCAA-1	TLTX25_TCCGAAAGTCGCATTA-1	TLTX25_TGCAGTACATTAGGCT-1	TLTX25_CTCATGCAGCAACTTC-1	TLTX25_CTCAATTAGCTCGTGC-1	TLTX25_TCCTTCTAGACTGAGC-1	TLTX25_GAAGCGACATGGGAAC-1	TLTX25_TTGATGGCATACAGAA-1	TLTX25_TCAATTCTCGATCCAA-1	TLTX25_TCATCATGTCGAATGG-1	TLTX25_GACTCAATCTCAGAAC-1	TLTX25_GCTCAAACACCTGTCT-1	TLTX25_ATTTACCAGGCAGGTT-1	TLTX25_ATCGTGATCTAGGAAA-1	TLTX25_TCAGGTAAGTAAACGT-1	TLTX25_CTTTCGGAGCGACCCT-1	TLTX25_TAACACGCATAGGTTC-1	TLTX25_GGGCTACCATCGCTCT-1	TLTX25_TTGTGTTGTGGCGCTT-1	TLTX25_TTGCATTTCCTCTGCA-1	TLTX25_CTGAATGGTGGGCTCT-1	TLTX25_GAAGGACCAAGTCCAT-1	TLTX25_GTCGTAATCAGCTGAT-1	TLTX25_ATCGGATCACTCTAGA-1	TLTX25_CTCAGGGAGCTTGTTG-1	TLTX25_TGGGCGTAGTCGTTAC-1	TLTX25_TATCGCCAGCGCCCAT-1	TLTX25_GAACTGTGTCTACAGT-1	TLTX25_AGTTCCCAGTCATGCT-1	TLTX25_CGGGTGTAGCATGGGT-1	TLTX25_TCTTAGTTCAAGAAAC-1	TLTX25_AATCGACAGAAAGCGA-1	TLTX25_GATGCTAAGGCCGCTT-1	TLTX25_TACCTGCGTGGGTCAA-1	TLTX25_GTCACTCAGACCATAA-1	TLTX25_AGGGTTTCATCGTGGC-1	TLTX25_GCTACAAAGTGTAGAT-1	TLTX25_TAGGGTTCAGGCAATG-1	TLTX25_TACACCCTCCAAACCA-1	TLTX25_TTTCATGGTGTTCGAT-1	TLTX25_ATGGGTTTCCCTCTCC-1	TLTX25_TGGGCGTAGACATCCT-1	TLTX25_CTTAGGAGTATCGTAC-1	TLTX25_TGTCAGAGTGTCATTG-1	TLTX25_ATTCTTGCAAGTGGGT-1	TLTX25_TCTATCAGTGACTATC-1	TLTX25_TCTAACTAGAGATCGC-1	TLTX25_CTCAATTGTGGTCTAT-1	TLTX25_TGTTACTCAATGGGTG-1	TLTX25_TGCATGATCAGGTGTT-1	TLTX25_AAGCCATCAAGATGGC-1	TLTX25_TGCAGTAGTTCGGGTC-1	TLTX25_GTCATTTAGCTGCCTG-1	TLTX25_CCCAACTGTTAGGGAC-1	TLTX25_CCCATTGTCTCAACGA-1	TLTX25_GGGACTCGTCTACAAC-1	TLTX25_GTCTAGAAGCCGTTAT-1	TLTX25_GTAGTACAGCTGCCAC-1	TLTX25_CTTCAATAGCGAGTCA-1	TLTX25_TTACTGTTCCGATCTC-1	TLTX25_TTGGATGTCACATCAG-1	TLTX25_AATAGAGGTTCGGTTA-1	TLTX25_TGAGTCAGTGCAACGA-1	TLTX25_TACTGCCTCACCGACG-1	TLTX25_GCTTGGGAGATCGACG-1	TLTX25_CGTTAGACAGAGTGTG-1	TLTX25_GACTCTCTCAACCCGG-1	TLTX25_TTCAATCAGATAGCAT-1	TLTX25_AGGGTGACACTGCATA-1	TLTX25_ATGGATCGTACTAGCT-1	TLTX25_GTCAAGTCAAAGGTTA-1	TLTX25_CGCATAAAGCTGTCCG-1	TLTX25_GGGTGAATCTCTAAGG-1	TLTX25_ATACCGACATACAGGG-1	TLTX25_CGCCAGACACCGTGCA-1	TLTX25_TTATTGCCATACCGTA-1	TLTX25_TGGGAGAGTCTCGGGT-1	TLTX25_GCTCAAACAACACAGG-1	TLTX25_GTGTGGCCAGAGTCAG-1	TLTX25_CCTAACCGTCATACCA-1	TLTX25_GAAACCTAGGTTATAG-1	TLTX25_AAGTACCGTTACACAC-1	TLTX25_TCAGTTTGTGTTCGAT-1	TLTX25_TTCATTGTCCTTGGAA-1	TLTX25_TCTGCCATCTATCGCC-1	TLTX25_TATCTTGAGCTGAGCA-1	TLTX25_TGTGGCGAGCCAAGGT-1	TLTX25_GTGAGCCAGGTTACAA-1	TLTX25_AAAGGATAGGCGTTGA-1	TLTX25_CGTGTCTCAAATTAGG-1	TLTX25_CGCAGGTTCTCGGGAC-1	TLTX25_GATCAGTCATCGCTGG-1	TLTX25_CTGTATTGTTACCCAA-1	TLTX25_TCATTCAGTGTTTGCA-1	TLTX25_ACATCCCGTTCCACGG-1	TLTX25_ATCACGAAGCGTTCCG-1	TLTX25_GAGATGGTCCGCTGTT-1	TLTX25_CAGATTGGTGACAACG-1	TLTX25_GTCAAGTTCGCTCATC-1	TLTX25_TCACATTGTAGAATGT-1	TLTX25_CAAAGAACATATCTCT-1	TLTX25_CATAGACAGTGAATAC-1	TLTX25_TGTGGCGTCCATATGG-1	TLTX25_GACCTTCGTACTGGGA-1	TLTX25_CATGGTAGTCATGACT-1	TLTX25_ACAGAAATCGGTAACT-1	TLTX25_CCACAAATCGCGAAGA-1	TLTX25_CTGTATTTCCTGTTGC-1	TLTX25_AAGCGTTGTTCTGACA-1	TLTX25_GAGTGAGTCCATTGCC-1	TLTX25_ACTATCTTCAATCCGA-1	TLTX25_CCACGAGAGCTGAGTG-1	TLTX25_GATAGAATCCATGATG-1	TLTX25_CTCCATGAGTAGCCAG-1	TLTX25_GAATAGACAACGTAAA-1	TLTX25_TGGCGTGGTTTCGGCG-1	TLTX25_CGGGCATTCCGACGGT-1	TLTX25_GCTACAACACTCTCGT-1	TLTX25_AGGGAGTAGACTACCT-1	TLTX25_CGTGTCTCACTAGGTT-1	TLTX25_TGACAGTCATTATGCG-1	TLTX25_CATCGCTCACAATGAA-1	TLTX25_GGTAATCAGGCCCAAA-1	TLTX25_AGTCACACATCCCGTT-1	TLTX25_TCATCATTCTTCTGTA-1	TLTX25_TCAATTCGTCTAATCG-1	TLTX25_CAGGTATTCTTGGAAC-1	TLTX25_CGAATTGTCCTTACCG-1	TLTX25_CATTGTTCAATTGCGT-1	TLTX25_CACGTTCAGGGCGAAG-1	TLTX25_ATTCCTACAGCCCACA-1	TLTX25_TAACCAGCAACGGCCT-1	TLTX25_GACAGCCAGATAGCAT-1	TLTX25_TCGAAGTTCAAGAATG-1	TLTX25_TAAGCGTAGGCGACAT-1	TLTX25_TATCCTACAATTGAGA-1	TLTX25_TGTTACTGTTCCATTT-1	TLTX25_ACCACAAAGGTAGCAC-1	TLTX25_ACCCTTGTCAAGTTGC-1	TLTX25_GAGACCCAGAGGTCAC-1	TLTX25_AGGATCTAGAATCTAG-1	TLTX25_TGTACAGGTTGCTCAA-1	TLTX25_TCATTTGTCCATTGTT-1	TLTX25_TACTGCCTCCCTATTA-1	TLTX25_TATCGCCGTGAGGATC-1	TLTX25_ATGCGATAGCTTCTAG-1	TLTX25_CTTCTAAGTTGTCTAG-1	TLTX25_GTGCTGGAGGGCAGGA-1	TLTX25_CACTGGGCAGTCAGAG-1	TLTX25_GGAACCCAGCACTAAA-1	TLTX25_TCGGATAGTTGGGTTT-1	TLTX25_TGATGCAAGACGTCCC-1	TLTX25_GATGGAGGTGAGTTGG-1	TLTX25_TGGAGGAAGGCGCTCT-1	TLTX25_AATGAAGCAAGACTGG-1	TLTX25_TGATGGTAGCACCAGA-1	TLTX25_CAATTTCAGTGGAATT-1	TLTX25_GTTACGATCGTACCTC-1	TLTX25_GTGCACGTCTTCTGGC-1	TLTX25_GAATCGTTCCGAAGGA-1	TLTX25_AGAGCAGAGAGCAAGA-1	TLTX25_GATCAGTGTCCACTCT-1	TLTX25_GAGGCAAAGGCATCGA-1	TLTX25_AAAGAACGTACTGCGC-1	TLTX25_TGTAACGGTCTAATCG-1	TLTX25_ATTGGGTTCGCCAGTG-1	TLTX25_AGCTTCCTCTGCAGCG-1	TLTX25_CTCCGATAGAAGTCAT-1	TLTX25_GTTTGGATCATGCCGG-1	TLTX25_TTACCATTCTTACCGC-1	TLTX25_CCAATGACACTGAATC-1	TLTX25_ATTACTCCAACAAAGT-1	TLTX25_CTACATTCAGATTTCG-1	TLTX25_ATTCACTCATGTTTGG-1	TLTX25_TACAACGCAGTAACGG-1	TLTX25_ACAGGGAGTACGGCAA-1	TLTX25_GTGCTGGCAGCTGTGC-1	TLTX25_GATAGCTGTCTCTCCA-1	TLTX25_TGTCCACCATTGCAAC-1	TLTX25_CCTGTTGAGGAAGTGA-1	TLTX25_GTCGCGACAAGACGAC-1	TLTX25_TCGGGACTCTGGCCGA-1	TLTX25_CTCTGGTTCGGACTGC-1	TLTX25_GTTATGGAGCTAGTTC-1	TLTX25_TTACGTTCATTCACCC-1	TLTX25_TACGTCCAGCACGTCC-1	TLTX25_TATTTCGGTGCCGTTG-1	TLTX25_ACTATTCGTAGCACGA-1	TLTX25_CCCATTGGTCCGGACT-1	TLTX25_AGATGCTGTGGCAACA-1	TLTX25_GAACTGTAGCAACAAT-1	TLTX25_AACCACACAGGTTCCG-1	TLTX25_TATTTCGAGCAATTCC-1	TLTX25_AAAGTCCAGGTGGGTT-1	TLTX25_TCATTCATCTATCGCC-1	TLTX25_ACATCCCCATGACTAC-1	TLTX25_TAGGGTTGTGTCATGT-1	TLTX25_TTAGGGTGTCTACACA-1	TLTX25_CTTCAATAGGTAGTCG-1	TLTX25_AGCCAATCACAACGAG-1	TLTX25_ATCGCCTGTTGCGAAG-1	TLTX25_GACTATGAGCGCACAA-1	TLTX25_CTTCGGTTCCAAATGC-1	TLTX25_ACTTTCAGTCATGGCC-1	TLTX25_TAGACTGAGAGGGTAA-1	TLTX25_GTAGCTATCCATTTAC-1	TLTX25_AGAGAATGTAGAGGAA-1	TLTX25_TACCTGCAGACTCCGC-1	TLTX25_CATCGGGGTGAGAACC-1	TLTX25_CACTGAAGTTCCACAA-1	TLTX25_TTCGCTGTCAAGCCCG-1	TLTX25_CATTGTTGTCAGGTAG-1	TLTX25_CTGAGCGAGTAAACTG-1	TLTX25_CCGTGAGGTCTCGACG-1	TLTX25_ATTTCACTCCAAGGGA-1	TLTX25_CTGCGAGCAAACACGG-1	TLTX25_CCGGTGAGTTAGGGTG-1	TLTX25_AAGTTCGTCTAAGCCA-1	TLTX25_TTTGGTTGTAGATTAG-1	TLTX25_ACGTCCTTCTGCCTCA-1	TLTX25_CCTCTCCGTCTGTGAT-1	TLTX25_GAGTGTTGTCAGTTTG-1	TLTX25_CTCCTTTTCACCGCTT-1	TLTX25_ACATCGATCCCTAGGG-1	TLTX25_GCTTGGGTCAGAGCAG-1	TLTX25_GAATCGTAGCTTAGTC-1	TLTX25_AATTTCCAGTACCGGA-1	TLTX25_TGAATGCAGTCGCTAT-1	TLTX25_CTTCCGAGTACGATGG-1	TLTX25_GTGTAACAGGGTATAT-1	TLTX25_TGCTTGCTCCCAGCGA-1	TLTX25_CGGGTGTAGGTTCCAT-1	TLTX25_TCCACGTAGTAATTGG-1	TLTX25_TTTGACTAGGGCAGAG-1	TLTX25_CCACAAACACACAGCC-1	TLTX25_CTGTAGAAGCAACAAT-1	TLTX25_GTTAGTGGTTACACTG-1	TLTX25_TTGTTCAAGTAGACCG-1	TLTX25_TGTTCATAGATTCGAA-1	TLTX25_ACCCTCAGTACAGTTC-1	TLTX25_ACCTGAAGTTGTCTAG-1	TLTX25_GGCAGTCAGTCGCTAT-1	TLTX25_GTTACAGGTAAGATAC-1	TLTX25_CCTGTTGCACTAGTAC-1	TLTX25_ATGGATCAGCTGGAGT-1	TLTX25_CTATAGGAGGAGTACC-1	TLTX25_GGCACGTCAGCTTCGG-1	TLTX25_AGGATCTCACTGCATA-1	TLTX25_GACCCTTGTCTCAAGT-1	TLTX25_AGCTACACAGGCCCTA-1	TLTX25_TGAGGGATCGTCTAAG-1	TLTX25_GCACTAAAGCGTGTCC-1	TLTX25_CCGGGTATCAAGCTGT-1	TLTX25_ACAGCCGTCCCATAAG-1	TLTX25_TGACGCGGTCAGGTAG-1	TLTX25_TCTTTGAAGTAGTGCG-1	TLTX25_ATCTCTACAGACCAGA-1	TLTX25_TGCGACGAGGACGCAT-1	TLTX25_AAAGTGAAGGAGGTTC-1	TLTX25_ACCGTTCCATGCCGGT-1	TLTX25_AAGCGAGAGGCGTTAG-1	TLTX25_CCGTTCACATTACGGT-1	TLTX25_AGCCACGGTTGTACGT-1	TLTX25_ACGCACGAGGCATGGT-1	TLTX25_GTCTAGAGTCGGCTAC-1	TLTX25_ATCCGTCGTCTGTGAT-1	TLTX25_TCGACCTAGGTGATAT-1	TLTX25_AGAACAATCCAACTAG-1	TLTX25_TTAGGCATCGTTGCCT-1	TLTX25_CCGGTAGGTTCTCCCA-1	TLTX25_TCCGTGTCAAATCGGG-1	TLTX25_CTATCCGAGAGTCAGC-1	TLTX25_GTCACTCGTTAGTCGT-1	TLTX25_ATAGGCTGTTAATGAG-1	TLTX25_GTAGATCAGAGGTATT-1	TLTX25_CTCCAACTCCACTGAA-1	TLTX25_CATGCCTTCCATGCAA-1	TLTX25_GGGTATTAGTCTGGAG-1	TLTX25_ATGGATCGTATGGTAA-1	TLTX25_CAACAACCAGGTCTCG-1	TLTX25_TCATGTTTCCACTAGA-1	TLTX25_GTTGAACAGTCATCGT-1	TLTX25_TTACGTTAGAGGGTCT-1	TLTX25_CACGAATGTCGTGTTA-1	TLTX25_CTTCGGTAGCGTGCCT-1	TLTX25_GGTAATCGTTTAGTCG-1	TLTX25_AGCTCAAGTAGACAAT-1	TLTX25_TATTTCGTCACGAGGA-1	TLTX25_GGGTGTCGTATCACCA-1	TLTX25_ATGAGGGAGGGCAACT-1	TLTX25_TGCCGAGAGCGTATGG-1	TLTX25_CACACAAAGGTGCGAT-1	TLTX25_CATCGTCCAGATCCTA-1	TLTX25_ATCACTTGTGCAACAG-1	TLTX25_AACCAACGTTAACCTG-1	TLTX25_ACTTCCGGTGTCCGTG-1	TLTX25_TCTATACAGAGCCATG-1	TLTX25_CTTAGGATCTGTGTGA-1	TLTX25_CTCTCGATCCATTGTT-1	TLTX25_AACCACAGTTTCGTGA-1	TLTX25_ATCTTCATCGACGATT-1	TLTX18_GTTACGAGTCTAACTG-1	TLTX18_GTGTTCCGTTCTGACA-1	TLTX18_TTAATCCAGGCCCACT-1	TLTX25_AGGGTTTAGTCATGCT-1	TLTX25_ATTCCCGAGCGTTCCG-1	TLTX25_CGAAGTTAGTCGTCTA-1	TLTX25_TCGCTCAAGCGGTAGT-1	TLTX25_TTCATGTTCCGGTAAT-1	TLTX25_CATTGTTCATACGCAT-1	TLTX25_TCAGCAACACGACTAT-1	TLTX25_TCATCATCAAAGGCAC-1	TLTX25_GTCCACTTCATGGATC-1	TLTX25_CCCGGAAGTGGAGAAA-1	TLTX25_TGCGATACATTGTACG-1	TLTX25_GACACGCTCAGGAACG-1	TLTX25_GACACGCCAGCTAACT-1	TLTX25_AGGTAGGGTGTCCGGT-1	TLTX25_TAGACCAAGCAGCAGT-1	TLTX25_CCCATTGTCGCCGTGA-1	TLTX25_TGCCGAGTCGTTCCCA-1	TLTX25_AGCATCAGTAAGACCG-1	TLTX25_GGGTTATAGCAACCAG-1	TLTX25_TTATTGCAGGTATAGT-1	TLTX25_GCAGTTACACAATCTG-1	TLTX25_CAATCGACATTCTTCA-1	TLTX25_CTCATTAGTCTGTTAG-1	TLTX25_AGGGTTTGTGTACAGG-1	TLTX25_CCACGAGTCTACTGAG-1	TLTX25_TACAACGCACCGTGAC-1	TLTX25_TCACGCTGTCATCGGC-1	TLTX25_AGTCATGAGGCTCTAT-1	TLTX25_TATTGGGGTAGGAGTC-1	TLTX25_TGTAGACGTGAGCCAA-1	TLTX25_GTGGTTACAATTGAAG-1	TLTX25_ACTATTCAGGATACCG-1	TLTX25_CCAATGAGTATCTCGA-1	TLTX25_AGTCATGCACTCTAGA-1	TLTX25_TCGACGGAGTGGAAAG-1	TLTX25_TAGTGCACATGCAGCC-1	TLTX25_ATTATCCCAACAAAGT-1	TLTX25_TTCCAATGTCTCGCGA-1	TLTX25_GGATGTTGTGCTCCGA-1	TLTX25_AATAGAGCACTGGACC-1	TLTX25_CATTCTAAGTCGTTAC-1	TLTX25_CTCCATGAGGATTTGA-1	TLTX25_CTCCAACGTCAAAGTA-1	TLTX25_GAGTTACGTAGTGTGG-1	TLTX25_TGGGAGAGTGAGCAGT-1	TLTX25_CAAAGAAGTACAGCGA-1	TLTX25_GGTGATTTCCCAATAG-1	TLTX25_ATGAGGGTCATTACCT-1	TLTX25_TTTCATGAGGTTGTTC-1	TLTX25_CGTCAAAAGTTGAAAC-1	TLTX25_GGGTCTGGTAGGAGTC-1	TLTX25_GTCAGCGTCAGTGGGA-1	TLTX25_TGTCCTGGTGGACCAA-1	TLTX25_TGACAGTGTCACTTAG-1	TLTX25_GGTTAACAGGTCCCGT-1	TLTX25_TATCGCCAGTCGCTAT-1	TLTX25_GTCTAGATCTGCGGGT-1	TLTX25_CTACGGGTCATGAGTC-1	TLTX25_GGGACAATCCTTATGT-1	TLTX25_TACCGAACAACTGTGT-1	TLTX25_AACAGGGCAGAGCTAG-1	TLTX25_GTCGTAATCAAGCTTG-1	TLTX25_TGCTCGTCACATCCCT-1	TLTX25_TCGGATAGTGATTCAC-1	TLTX25_CATGCGGTCCTGGCTT-1	TLTX25_CAAGAGGTCTTGTGCC-1	TLTX25_TCCTTTCGTAGACGGT-1	TLTX25_GATAGCTTCTGTCAGA-1	TLTX25_CATCGTCGTGGTCTTA-1	TLTX25_TCGCACTAGCAGGGAG-1	TLTX25_TGCAGTATCACATCAG-1	TLTX25_TCCGGGATCCCATTTA-1	TLTX25_TCGACCTTCCAGGACC-1	TLTX25_GCGATCGAGGATACCG-1	TLTX25_TTCTTGACATGAAGCG-1	TLTX25_GATGGAGGTTCGGGTC-1	TLTX25_AGAACCTAGCCACCGT-1	TLTX25_GGTGATTGTTACAGCT-1	TLTX25_TCGCACTTCACTCCGT-1	TLTX25_TATCAGGGTCCACGCA-1	TLTX25_TTTCAGTGTAACCCTA-1	TLTX25_AACGTCAGTCTGTCAA-1	TLTX25_CTTTCGGGTTCAAAGA-1	TLTX25_CCCGAAGGTTGTCTAG-1	TLTX25_TGTAAGCGTCACCGAC-1	TLTX25_TTTAGTCAGCTAAATG-1	TLTX25_ATTCCATGTAGACGGT-1	TLTX25_CGCAGGTTCTGGGCCA-1	TLTX25_TTTGGTTAGCGGACAT-1	TLTX25_CGTTAGACAACTCGTA-1	TLTX25_AGCCAATCAGCTATAC-1	TLTX25_ATCATTCTCGCGTAGC-1	TLTX25_CCGGACAAGCGTCTGC-1	TLTX25_TTCAGGATCTGAATCG-1	TLTX25_TTCGGTCTCCAATCTT-1	TLTX25_TCGTAGAAGACATCAA-1	TLTX25_CTCATTAGTAGGTTTC-1	TLTX25_TGTGATGGTTCTCCAC-1	TLTX25_GAGGGTAGTGGTACAG-1	TLTX25_GGGTTATGTGTACATC-1	TLTX25_TAGGTACAGTTTGAGA-1	TLTX25_CATCGTCGTTAAGCAA-1	TLTX25_TCATGAGGTCTGCAAT-1	TLTX25_TTCGGTCAGATTGTGA-1	TLTX25_GGAATCTCAGATCCTA-1	TLTX25_GATGACTTCTTAGCAG-1	TLTX25_TAACGACAGTTGCCTA-1	TLTX25_CATTTCAGTAATCAAG-1	TLTX25_CTGCGAGTCGCGGACT-1	TLTX25_TCGAACATCCGAAGGA-1	TLTX25_GAGAAATGTCAGGCAA-1	TLTX25_TTTCCTCCAAACGTGG-1	TLTX25_GACAGCCGTTCAGCTA-1	TLTX25_TAGGAGGCATCTCATT-1	TLTX25_TGCAGGCCACCGTGGT-1	TLTX25_ATACCGAGTACTGCGC-1	TLTX25_CCACCATCAGAAGTTA-1	TLTX25_AGTACTGTCATGAGAA-1	TLTX25_GCTGCAGTCGGTCTGG-1	TLTX25_TATTGGGAGGCATGGT-1	TLTX25_GCGGAAATCTCTGCCA-1	TLTX25_CAGCGTGAGGAGACCT-1	TLTX25_CACACAAAGAGCTGAC-1	TLTX25_CTAGGTACAAGCGAAC-1	TLTX25_ATGCCTCTCCGTGCGA-1	TLTX25_TCGGATAAGCTTAGTC-1	TLTX25_TGGGTTACAACACGTT-1	TLTX25_GTGATGTTCATGGAGG-1	TLTX25_TTGATGGGTGATACTC-1	TLTX25_CACGAATCACTTCATT-1	TLTX25_CATCGGGAGCCAGTAG-1	TLTX25_ATCAGGTTCTCAACGA-1	TLTX25_TGTCCACGTGAGAGGG-1	TLTX25_CTCAGGGAGAAATGGG-1	TLTX25_AACCATGAGACGACGT-1	TLTX25_TCCTCTTCATCCAATG-1	TLTX25_TTCGCTGGTAGTGATA-1	TLTX25_GGAATGGTCACTGAAC-1	TLTX25_GGAGGTACATCCCGTT-1	TLTX25_AACGAAAAGCGACTTT-1	TLTX25_CATTGTTAGTTACGAA-1	TLTX25_TTACCGCGTACCGTCG-1	TLTX25_CAACGGCCAATAAGGT-1	TLTX25_TCTTGCGCACTAGGTT-1	TLTX25_TAGACTGAGGCCTTGC-1	TLTX25_CCACGAGGTGCAGGAT-1	TLTX25_ATCGTAGAGATTCGCT-1	TLTX25_ACTGCAATCACTTTGT-1	TLTX25_CTCTCGATCCGATGTA-1	TLTX25_GTAATCGGTGTAGCAG-1	TLTX25_CAATTTCTCTGGACTA-1	TLTX25_CTGATCCTCCAATCTT-1	TLTX25_CCCTCTCTCCACAAGT-1	TLTX25_AGCGCCATCTGGGATT-1	TLTX25_TCCTCCCCATACAGCT-1	TLTX25_TACTTACAGCTAGAAT-1	TLTX25_TGGAGAGAGATCGCCC-1	TLTX25_ACGATCATCGATGGAG-1	TLTX25_CGAAGGATCTAGCATG-1	TLTX25_AGGATAACACTGTGTA-1	TLTX25_TCTATACCAATTGAAG-1	TLTX25_GGTGATTAGGTAGGCT-1	TLTX25_TTCTTGAGTGAGCTCC-1	TLTX25_GGCACGTGTACCGTCG-1	TLTX25_AGAAGTACACTCCTTG-1	TLTX25_CCGGACAAGGGTCTTT-1	TLTX25_GGAGGATGTGGTACAG-1	TLTX25_TGGGAGAGTACCTATG-1	TLTX25_AGTCTCCCACGCAAAG-1	TLTX25_TCTGCCATCAGAGTTC-1	TLTX25_TTAATCCTCGGATACT-1	TLTX25_TGCCGAGCAACGGTAG-1	TLTX25_ATGGGAGGTGTGAGCA-1	TLTX25_TTTACGTAGCTGTCCG-1	TLTX25_TACTTCACACATGACT-1	TLTX25_AAGCATCAGCGAGGAG-1	TLTX25_TGCTTGCGTAGGCTCC-1	TLTX25_GTAGCTACACAGGATG-1	TLTX25_ACAAGCTGTAGATCCT-1	TLTX25_TTGTTTGCAGAATTCC-1	TLTX25_CAGCAGCAGATGCTTC-1	TLTX25_CTTACCGGTAGATTAG-1	TLTX25_GACTGATAGCCTAGGA-1	TLTX25_TGTAACGGTAGAAACT-1	TLTX25_GCACGTGGTACTCGTA-1	TLTX25_TCTATACAGGTCCCGT-1	TLTX25_TCTTCCTCACTGTTCC-1	TLTX25_GACAGCCCACACGCCA-1	TLTX25_GTCCTCAAGGGTCACA-1	TLTX25_GTCATCCCACTCAAGT-1	TLTX25_TAACCAGCAAGCACAG-1	TLTX25_GCGGAAACAAAGACTA-1	TLTX25_GAGCTGCCAGACACCC-1	TLTX25_ACTTTCACAAATGAGT-1	TLTX25_TCAAGTGTCATGCAGT-1	TLTX25_TTACGTTGTGGCAACA-1	TLTX25_AGGCATTGTGCGGTAA-1	TLTX25_GTAGATCTCAGCTCTC-1	TLTX25_AGGTAGGGTGGTTCTA-1	TLTX25_GAGCCTGTCGTCGGGT-1	TLTX25_TCACGGGGTCGAAGCA-1	TLTX25_GTTGTGACAGCTCGGT-1	TLTX25_TGGTGATCAGTTCCAA-1	TLTX25_CTAAGTGCATAATCCG-1	TLTX25_TGATGCAAGGCTCTCG-1	TLTX25_GTAGGTTAGGCATCAG-1	TLTX25_ATGGAGGAGTTTGCTG-1	TLTX25_TATGTTCAGAGTGTTA-1	TLTX25_AAGGTAATCCGATCGG-1	TLTX25_CAGCAGCTCCGCGAGT-1	TLTX25_AAACGAAGTCACTAGT-1	TLTX25_GGGACTCCATGGAACG-1	TLTX25_TCATGCCAGTCTCCTC-1	TLTX25_CAGCAATGTAACTTCG-1	TLTX25_CCAATGATCGTAGTCA-1	TLTX25_GTGTTAGTCGGTGTAT-1	TLTX25_CAGCAGCGTTTACTGG-1	TLTX25_TCGGTCTAGAGTCTGG-1	TLTX25_CTGGTCTCAGCGGTCT-1	TLTX25_AATAGAGCAGTGGGTA-1	TLTX25_GCCCAGAGTTAAGCAA-1	TLTX25_GGGCTCAAGGACCCAA-1	TLTX25_TTAATCCTCTGCATAG-1	TLTX25_AAGAACAAGGCTGGAT-1	TLTX25_CTCAGGGTCTCTTGCG-1	TLTX25_CGGACACGTCGCCACA-1	TLTX25_CTTACCGGTACCCAGC-1	TLTX25_CGTTCTGGTGGCTGCT-1	TLTX25_CATACAGCACAGACGA-1	TLTX25_CACAGATAGTGAGGTC-1	TLTX25_ATGGATCGTCCACTTC-1	TLTX25_TGAACGTAGGTAAGGA-1	TLTX25_AAAGGATAGCCTAACT-1	TLTX25_AGAGAGCGTGGAAATT-1	TLTX25_AGGAGGTCAGCTTCCT-1	TLTX25_GTGAGCCGTTAAAGTG-1	TLTX25_TCAGGTATCACCGACG-1	TLTX25_AGCGCTGGTGAGTCAG-1	TLTX25_ACTATGGAGGAGTACC-1	TLTX25_ACAGCCGAGTAGACCG-1	TLTX25_ATCCCTGAGCACAAAT-1	TLTX25_TGGGTTAAGCCTTCTC-1	TLTX25_TACTTACCATCATGAC-1	TLTX25_GGTGGCTTCACCCTGT-1	TLTX25_TCATCATGTTGAGGAC-1	TLTX25_GTAGATCGTCCACAGC-1	TLTX25_TCCTCTTCAGCAGATG-1	TLTX25_GCATCTCCAACACTAC-1	TLTX25_AGCTCAAGTTCGGTAT-1	TLTX25_GTTGCGGTCCCGAATA-1	TLTX25_TCTATACGTGCTAGCC-1	TLTX25_TCTATCACAACGGCCT-1	TLTX25_CCATCACTCCTAAACG-1	TLTX25_GTGTGATTCCAAATGC-1	TLTX25_GATTGGTAGAGTTGCG-1	TLTX25_TCAAGCAGTTCATCTT-1	TLTX25_TGGGAGAAGCCTCTCT-1	TLTX25_AGGGCCTTCGAGTCCG-1	TLTX25_TCGGATACATGTTCAG-1	TLTX25_TAATTCCGTCTAGGTT-1	TLTX25_AATCGACTCCAGCAAT-1	TLTX25_TCTCCGAGTTGTGGCC-1	TLTX25_AGGTCTAAGGTAGATT-1	TLTX25_CAAGACTAGTAAGACT-1	TLTX25_TCCGATCCACGCTGTG-1	TLTX25_ATTCCATTCGTACCTC-1	TLTX25_GTATTGGGTTGTCCCT-1	TLTX25_TAAGCGTGTGCAGATG-1	TLTX25_CTCAGAATCCGGTTCT-1	TLTX25_TCACATTGTACTGCCG-1	TLTX25_TTGTTCATCAGGACAG-1	TLTX25_CGCAGGTGTTCCCACT-1	TLTX25_TGTGATGAGGCCTAGA-1	TLTX25_GATGACTAGAGTGTTA-1	TLTX25_GTGTGATGTGGTCTTA-1	TLTX25_GTAACCAAGAGCCATG-1	TLTX25_AACAACCTCGTGGTAT-1	TLTX25_TCCAGAATCTTTGCTA-1	TLTX25_GTTGTAGCACCTGCGA-1	TLTX25_GTCCTCAGTGTCTTGA-1	TLTX25_GTAATCGGTCGGATTT-1	TLTX25_AGTGCCGGTGGCGCTT-1	TLTX25_AGCGATTGTCAGTTTG-1	TLTX25_CAGCACGGTCTGGTTA-1	TLTX25_GAAGGACGTTGGATCT-1	TLTX25_ACGATCAGTGGCTTAT-1	TLTX25_TCCTTCTGTGACGCCT-1	TLTX25_CCGATCTTCTCCGAAA-1	TLTX25_CTCCCAACAGAGATGC-1	TLTX25_GCCATGGAGGGAGATA-1	TLTX25_TGGGAGACACGTCGGT-1	TLTX25_GAAACCTTCTGAGAGG-1	TLTX25_GCCGTGACAGCAGTAG-1	TLTX25_ATTCAGGAGATCCCGC-1	TLTX25_CGAAGTTTCATTGCTT-1	TLTX25_AAACGAACAAACTAAG-1	TLTX25_CTACGGGGTGAGGCAT-1	TLTX25_TTTCGATCACTGCACG-1	TLTX25_CCGCAAGTCTGTGCGG-1	TLTX25_CTCCTTTTCTCACCCA-1	TLTX25_TCACGCTTCCAATCCC-1	TLTX25_CATCGCTAGCGCCTAC-1	TLTX25_GTCAAGTGTTATAGAG-1	TLTX25_TCCCATGTCCTCATAT-1	TLTX25_TCAGTTTTCCTCATAT-1	TLTX25_CTCACTGTCTGAGGTT-1	TLTX25_TTTAGTCCAACAGCCC-1	TLTX25_GGAGCAAAGCATAGGC-1	TLTX25_ACTACGATCTTCGTGC-1	TLTX25_CCCTGATGTATTGAGA-1	TLTX25_TCCTCGAGTAGTCACT-1	TLTX25_CGTAGTATCCCTTGTG-1	TLTX25_CATCCACAGCGTCGAA-1	TLTX25_AGATGAATCTCATTAC-1	TLTX25_TCATTTGCATGCAGGA-1	TLTX25_CTGAGCGGTGACTCGC-1	TLTX25_AAGTACCTCGGCATCG-1	TLTX25_GTTGAACGTGTCCTAA-1	TLTX25_GACAGCCGTGCCTGAC-1	TLTX25_ATAGACCAGTGTACAA-1	TLTX25_ACGCACGCAAATGGTA-1	TLTX25_TGACCCTAGCTGTTCA-1	TLTX25_ACGTACACATTGAGCT-1	TLTX25_CTAGGTACATGGCGCT-1	TLTX25_ATGGGAGAGTGGAAAG-1	TLTX25_GGGATCCGTAGCTGTT-1	TLTX25_GCAGTTAGTGGTGATG-1	TLTX25_CCCGGAAGTAGTGTGG-1	TLTX25_ATGCATGCAGACCCGT-1	TLTX25_TATTCCACACTGCGTG-1	TLTX25_TCCCACAGTTCTTCAT-1	TLTX25_TTTGGTTAGTGCAACG-1	TLTX25_AAGTGAAAGTTATGGA-1	TLTX25_TATCGCCTCAACTTTC-1	TLTX25_CTCCTCCAGAGCATCG-1	TLTX25_GTGTGATAGTACGTCT-1	TLTX25_CTCATCGCACCTGAAT-1	TLTX25_GCGGATCTCAACCCGG-1	TLTX25_TCTTGCGAGTGGCGAT-1	TLTX25_CATTGAGCAAAGGCGT-1	TLTX25_CAGGGCTAGGTACAAT-1	TLTX25_CGGCAGTCAGACAAAT-1	TLTX25_TGATCTTTCGCCTAGG-1	TLTX25_GTAAGTCAGTGCCGAA-1	TLTX25_TATATCCAGTAATCCC-1	TLTX25_CTCCACAAGGACGCTA-1	TLTX25_TAACTTCAGCTCGTGC-1	TLTX25_TATTGGGAGCCGTTGC-1	TLTX25_GTTGCTCGTAGGCTCC-1	TLTX25_GGAATGGAGCGACTAG-1	TLTX25_TGCAGTACATCGGAGA-1	TLTX25_ATTACCTCACGTGAGA-1	TLTX25_CTGTGAACAGGACATG-1	TLTX25_TAAGTCGGTCATCGGC-1	TLTX25_ATTCGTTCACTTCAAG-1	TLTX25_GCATTAGGTTCTAACG-1	TLTX25_TGATTTCGTACCCGAC-1	TLTX25_CTACCTGCATTGAGCT-1	TLTX25_GGGACTCTCTCATTGT-1	TLTX25_CACCAAAAGTGCCAGA-1	TLTX25_AGGTTGTGTTCGGTCG-1	TLTX25_GAGGCAAAGCGTGAGT-1	TLTX25_ATGAAAGAGTTAACAG-1	TLTX25_AGACCATTCTCATTAC-1	TLTX25_TTGGGATGTCAGGTAG-1	TLTX25_GTAGGAGAGCTTTCTT-1	TLTX25_CTCCGATCACGGCCAT-1	TLTX25_TCCGTGTGTGTGTCGC-1	TLTX25_GTGGAGACAAAGCGTG-1	TLTX25_ATTCATCGTGAAAGTT-1	TLTX25_GAAGAATTCGCTATTT-1	TLTX25_AAAGTCCAGCTCATAC-1	TLTX25_ACTTTCACAAATGATG-1	TLTX25_TGTTCATTCACTCCGT-1	TLTX25_CGGCAGTAGTTGTAGA-1	TLTX25_TTGACCCGTATGTCCA-1	TLTX25_CAGGGCTAGATCGACG-1	TLTX25_ACGTACACACGTACAT-1	TLTX25_CTGGCAGAGACGATAT-1	TLTX25_CTCAGTCAGTGCAGCA-1	TLTX25_ATCAGGTGTCAGACTT-1	TLTX25_ACGGTCGGTTCTTGCC-1	TLTX25_TGGGATTCAATACGCT-1	TLTX25_TAGTGCACAGACGATG-1	TLTX25_ATGGGAGAGCGCCTTG-1	TLTX25_GTCACGGAGGGAGAAT-1	TLTX25_CAGGGCTTCGTTCTCG-1	TLTX25_CACTGTCAGTTGGGAC-1	TLTX25_CTACAGAAGCTCGACC-1	TLTX25_GTGTAACAGCGGATCA-1	TLTX25_ATCAGGTGTTTAAGGA-1	TLTX25_GCCGTGATCAAATGCC-1	TLTX25_CTATCTAAGCACTAGG-1	TLTX25_GAGACCCGTTGTTGCA-1	TLTX25_AGTAGCTTCGTGGACC-1	TLTX25_GGGTAGATCGGTGCAC-1	TLTX25_CTCTCAGTCAAAGGAT-1	TLTX25_TGCATGAGTGCCCGTA-1	TLTX25_GGGCGTTGTACACGTT-1	TLTX25_GGTAACTTCGACTCCT-1	TLTX25_CGTTCTGAGCGAGTCA-1	TLTX25_ATAGACCAGATACAGT-1	TLTX25_TCAGTCCAGAAGCCAC-1	TLTX25_CACTGTCCAGGACTTT-1	TLTX25_GGGTTTACAAGGTTGG-1	TLTX25_TCAGGTATCAATCTCT-1	TLTX25_ACACTGAGTAGAGGAA-1	TLTX25_GTGGGAAGTTTGGAGG-1	TLTX25_GATGAGGGTCCAGCAC-1	TLTX25_TCACGGGGTCCGTTTC-1	TLTX25_CTACAGATCTGCGGGT-1	TLTX25_CAGGCCATCCGATCTC-1	TLTX25_CCCTCTCTCGTGCATA-1	TLTX25_AAGTTCGCACGCGCTA-1	TLTX25_TCGCTTGCATGCTGCG-1	TLTX25_CAACCTCTCTGGTCAA-1	TLTX25_GTGAGTTGTGCTTCAA-1	TLTX25_CCTCCTCAGTGCCGAA-1	TLTX25_GTGAGCCAGAGATGCC-1	TLTX25_CACTAAGAGGTCCTGC-1	TLTX25_ACCCTCATCTCAGGCG-1	TLTX25_ACCACAAAGGAGGTTC-1	TLTX25_ACTCCCATCAGTGGGA-1	TLTX25_CCACTTGTCAGCTTCC-1	TLTX25_TACCCGTAGCTTGTGT-1	TLTX25_TGGGATTCAATCTCTT-1	TLTX25_AAGTGAATCAACCTTT-1	TLTX25_GTGCTTCCAATGCAGG-1	TLTX25_CATCCACTCCGCATAA-1	TLTX25_TATCTGTGTCCTCATC-1	TLTX25_GGTGATTCAAGTGGGT-1	TLTX25_TACACCCTCAGCTGTA-1	TLTX25_GCCCAGAGTAAGCGGT-1	TLTX25_CAGGTATAGACGAAGA-1	TLTX25_GCTTCACGTCTACATG-1	TLTX25_TCCTGCACAACTGCTA-1	TLTX25_TCAAGACAGGCTGTAG-1	TLTX25_AGTCTCCGTCTTCCGT-1	TLTX25_CTGTAGAAGGTGGCTA-1	TLTX18_TAGGTTGCAGACGCTC-1	TLTX25_CAGTGCGCAATAGGAT-1	TLTX25_TTACGTTCATTCACAG-1	TLTX25_TGTAGACAGGGTTAGC-1	TLTX25_GCCGTGAGTGCACGCT-1	TLTX25_GCACGGTCATGGCTAT-1	TLTX25_TATGTTCTCAGGTAAA-1	TLTX25_TGCAGGCGTAGGAAAG-1	TLTX25_GATGACTGTTTGCCGG-1	TLTX25_ACCCTTGTCTCCGCAT-1	TLTX25_TTCGCTGCAAGCTGCC-1	TLTX25_TTTGGTTTCGTGGACC-1	TLTX25_CAATGACAGTTGGAAT-1	TLTX25_TCAATCTGTCACATTG-1	TLTX25_TGAGTCATCACAGAGG-1	TLTX25_TTGTGGAGTACCTTCC-1	TLTX25_CATGCGGTCTCAACCC-1	TLTX25_TAACTTCAGGAATCGC-1	TLTX25_GGTAACTAGGTTCAGG-1	TLTX25_TCTCAGCAGGGAGGCA-1	TLTX25_GGAATGGCAGCAGTCC-1	TLTX25_GTTACGATCTCAAAGC-1	TLTX25_AAGCATCTCTGTCCGT-1	TLTX25_CTACCTGAGATGCTGG-1	TLTX25_GCTTTCGGTACCGGCT-1	TLTX25_AACCCAAAGTGCCGAA-1	TLTX25_GCGGATCCACTTGAAC-1	TLTX25_ACTCTCGTCACTTGTT-1	TLTX25_AGACACTGTGTGGTCC-1	TLTX25_GTTTACTAGGAATCGC-1	TLTX25_GCGATCGCACAGACGA-1	TLTX25_TCATTACTCGGAATGG-1	TLTX25_CAACGGCGTACGTACT-1	TLTX25_CAAGACTCAATTTCCT-1	TLTX25_TCATTCAGTTGTAGCT-1	TLTX25_CGTAGTAGTCCCTAAA-1	TLTX25_CTTGATTCATACCGTA-1	TLTX25_GAAGAATCATGTCGTA-1	TLTX25_CCCAACTGTCGGCTAC-1	TLTX25_AAAGGATCAATAGGGC-1	TLTX25_AGCATCAGTCTTGAAC-1	TLTX25_GTGAGCCAGGGCAAGG-1	TLTX25_AATGCCATCCCTCAAC-1	TLTX25_TCTGGCTCAGTAGGAC-1	TLTX25_GTGGCGTTCTCGTGGG-1	TLTX25_TTGGGCGAGTTTCAGC-1	TLTX25_GGGTTTAGTACGGGAT-1	TLTX25_TGTAAGCCAGGCATTT-1	TLTX25_TGAGTCAGTTTGTGGT-1	TLTX25_AGGGTCCAGTGCGTCC-1	TLTX25_AGAAGCGAGCTTAGTC-1	TLTX25_ATGATCGAGTGCGTCC-1	TLTX25_CCCTCTCCAGCTAACT-1	TLTX25_CTGTCGTAGCATTTGC-1	TLTX25_CTGTGAAGTCTGTAAC-1	TLTX25_AAGACTCAGGAAGTAG-1	TLTX25_GTATTGGCACGTCGGT-1	TLTX25_GGGTAGATCGCTATTT-1	TLTX25_ACTATCTGTGTGAATA-1	TLTX25_CCACGAGTCATCGCTC-1	TLTX25_AGGCCACTCACGTCCT-1	TLTX25_CATGCGGTCAATCTCT-1	TLTX25_CTCCATGGTGGCCACT-1	TLTX25_ACTGCAAAGACATATG-1	TLTX25_GGGCCATGTTGACTGT-1	TLTX25_TTGTTCAGTGTTACTG-1	TLTX25_GCAACCGCAGGCTACC-1	TLTX25_CCGATGGCAGGGAATC-1	TLTX25_GGGCTCAGTGTTCAGT-1	TLTX25_CTGCGAGCAAGCGCTC-1	TLTX25_AACCACAAGTTACGTC-1	TLTX25_TCATCCGAGATGGGCT-1	TLTX25_TTTGGTTCAAACCGGA-1	TLTX25_TCGTGCTAGGCAGGGA-1	TLTX25_TCTTGCGGTGTTCGAT-1	TLTX25_TTTGTTGCACTTGAAC-1	TLTX25_CAGATACAGATGCTAA-1	TLTX23_AGCGCTGAGACTCCGC-1	TLTX25_AGTACCATCTAACGGT-1	TLTX25_AGGCCACCAGTTTGGT-1	TLTX25_TGTACAGGTACTTCCC-1	TLTX25_GAGCCTGAGATTCGAA-1	TLTX25_TCAAGCATCCAAACCA-1	TLTX25_ATTCATCTCTGCGGAC-1	TLTX25_TCTATACGTAGAGACC-1	TLTX25_GTCATCCTCCATGATG-1	TLTX25_ACACGCGTCGGTCTAA-1	TLTX25_ACGATCAAGTCCGCGT-1	TLTX25_TTCATGTAGGTGGGTT-1	TLTX25_AATGAAGTCGCCGAAC-1	TLTX25_TCCGTGTGTCAATCTG-1	TLTX25_ATACCTTTCGATTGAC-1	TLTX25_GGACGTCGTTCAGGTT-1	TLTX25_TCTCCGAGTAGAGACC-1	TLTX25_CGACAGCAGCTGGAGT-1	TLTX25_CAGAGCCCACTCAAGT-1	TLTX25_GAGTTGTGTTCCAGGC-1	TLTX25_TCTTCCTAGGTCGTAG-1	TLTX25_TGAGGAGTCTGCGGCA-1	TLTX25_GTTGTCCTCGACGCGT-1	TLTX25_TCGTGCTAGAGTTGAT-1	TLTX25_CCTTTGGCAGGTGAGT-1	TLTX25_AGGACGATCAGAGCAG-1	TLTX25_TGACAGTGTCTCCCTA-1	TLTX25_GTTGCGGCATCTCAAG-1	TLTX25_TAGTGCATCAACTTTC-1	TLTX25_TTGTTGTCAGTCGGTC-1	TLTX25_TAGGGTTCACTGAATC-1	TLTX25_GTCATGACAGTTGTCA-1	TLTX25_TCATTACGTTGAATCC-1	TLTX25_TCGACCTGTCGCGTTG-1	TLTX25_CAACCTCCATGTGACT-1	TLTX25_TGTGCGGAGGCGCTCT-1	TLTX25_GAAGCCCGTTCAATCG-1	TLTX25_AGATCGTTCGAGTCTA-1	TLTX25_TGTTGGACAAGTTTGC-1	TLTX25_TGAGCGCAGCACGTCC-1	TLTX25_CGGCAGTTCACCTCAC-1	TLTX25_CATAGACGTAGATGTA-1	TLTX25_GGTAATCAGGCCACTC-1	TLTX25_GGGAGTAAGTGTAGTA-1	TLTX25_CAGGCCAAGGCGTTAG-1	TLTX25_CAAGACTAGTAGGTTA-1	TLTX25_TACCGGGTCTTGTTAC-1	TLTX25_CGCGTGACACGTTGGC-1	TLTX25_TGCACGGCAGGCATTT-1	TLTX25_CTATCCGTCGAGCCAC-1	TLTX25_GTTACAGGTGTCTTAG-1	TLTX25_CTAACTTCATCAGCTA-1	TLTX25_TGCTCGTAGCTGTCCG-1	TLTX25_GCATCGGTCTCGCCTA-1	TLTX25_TAGTGCAGTGTGTACT-1	TLTX25_AGCTACACAGCCTATA-1	TLTX25_GGTCACGTCCCGAAAT-1	TLTX25_TAAGCCAAGCACTTTG-1	TLTX25_CTGAGGCCAGGATGAC-1	TLTX25_TCTGTCGCAGCTTCGG-1	TLTX25_ATACCTTTCAAGAGGC-1	TLTX25_GACCTTCTCTCAATCT-1	TLTX25_GGAAGTGGTATCGCTA-1	TLTX25_CTCAGGGTCATTCGGA-1	TLTX25_CATTCCGTCCTCTGCA-1	TLTX25_TGACCCTCAGTTGAAA-1	TLTX25_ATACCTTAGCTTTCCC-1	TLTX25_TCGAAGTAGTGCGACA-1	TLTX25_GTTACGACAGTGACCC-1	TLTX25_AGACTCATCTACAGGT-1	TLTX25_GATTTCTAGCACTGGA-1	TLTX25_ACCTACCGTTAGAGAT-1	TLTX25_CTCCAACTCTCATTGT-1	TLTX25_CCCAACTAGGTGCTTT-1	TLTX25_GTAACCAAGAACTTCC-1	TLTX25_GTCTGTCCATAGATGA-1	TLTX25_CAGTGCGTCCCGAAAT-1	TLTX25_CTCAGAAGTTGACTGT-1	TLTX25_GGGATGATCGATACGT-1	TLTX25_ACTGTCCGTTATCTTC-1	TLTX25_TCACACCCAACCCTCT-1	TLTX25_TGCAGGCGTACCCGCA-1	TLTX25_ACTACGAAGCAGAAAG-1	TLTX25_CATGCAACAGAGTTCT-1	TLTX25_ACCCTTGCAGAACTAA-1	TLTX25_TGTGAGTTCTCGTTTA-1	TLTX25_TGTAAGCTCGCTTTAT-1	TLTX25_ATGAGGGCAATCTAGC-1	TLTX25_TTGGGCGTCAGACCTA-1	TLTX25_TAACTTCGTATCGTTG-1	TLTX25_ATGAGGGTCTACTTCA-1	TLTX25_ATGGGAGCAAGTTCCA-1	TLTX25_ACACTGAGTTCCGCGA-1	TLTX25_CTGTGGGTCAAACCTG-1	TLTX25_AGTCACACACATGAAA-1	TLTX25_TGAGCATGTCGCCTAG-1	TLTX25_CGGTCAGCAAACAGGC-1	TLTX25_GTCAAACGTTCAAACC-1	TLTX25_GTGTGGCGTTCTAAGC-1	TLTX25_GAAGGGTGTTTCACTT-1	TLTX25_CTTGAGAGTAGCTTGT-1	TLTX25_ACACTGACAGACACAG-1	TLTX25_TTTACTGCACCAATTG-1	TLTX25_AGCGTATGTAGATCGG-1	TLTX25_CATGCGGGTATTTCCT-1	TLTX25_CCTATCGGTTTAGAGA-1	TLTX25_TAGATCGCAATGGCAG-1	TLTX25_CGGAACCTCTTGCAAG-1	TLTX25_ACGTTCCCAAGGATGC-1	TLTX23_CGTAAGTAGTCCCTAA-1	TLTX25_ATCATTCCACACGTGC-1	TLTX25_CTACAGATCATTGGTG-1	TLTX25_GCAGCTGGTCCGGTGT-1	TLTX25_GTGAGCCCAGAGCGTA-1	TLTX25_TGGATGTGTCCACACG-1	TLTX25_TGTTCTAAGGTTCAGG-1	TLTX25_CCGAACGAGCGATCGA-1	TLTX25_CAGGGCTGTCTCCTGT-1	TLTX25_GTTGCGGGTGACAACG-1	TLTX25_AGTCAACTCTGAGGTT-1	TLTX25_TATTGGGGTCCAGCGT-1	TLTX25_GTGACGCTCATTACCT-1	TLTX25_TTATTGCGTGCCTACG-1	TLTX25_CCCATTGTCTAGCAAC-1	TLTX25_ATCACTTCATCTGTTT-1	TLTX25_TTTCCTCGTCCATAGT-1	TLTX25_ACTTTCACACATATGC-1	TLTX25_ATCGATGTCGGTGCAC-1	TLTX25_AATTTCCTCAGGAGAC-1	TLTX25_TTACTGTCAGTCTACA-1	TLTX25_GCAACCGGTCCCTCAT-1	TLTX25_GTAGTACCAAGATGGC-1	TLTX25_CAACCAATCTCACGAA-1	TLTX25_GCAGCCAAGTCTACCA-1	TLTX25_AACACACCATCCGTTC-1	TLTX25_TATCGCCGTATGTCTG-1	TLTX25_ACGTAACTCCAAGAGG-1	TLTX25_CCATAAGAGAGGTCGT-1	TLTX25_TCGAAGTAGTGAGCCA-1	TLTX25_CATGCAACAGGTGAGT-1	TLTX25_ATTCAGGGTCAAATCC-1	TLTX25_CATGAGTAGAGAACCC-1	TLTX25_TGGAGAGTCCGTATAG-1	TLTX25_TGGGCTGGTTCTCCTG-1	TLTX25_ACCCTTGCACTTGAGT-1	TLTX25_CTCCTCCTCCGTTGGG-1	TLTX25_ATTTCACTCCGTTTCG-1	TLTX25_ACACAGTTCCCATTCG-1	TLTX25_AGGTTACGTTGCATCA-1	TLTX25_GTCAGCGAGTTAGTAG-1	TLTX25_CAGATACCATCCTTGC-1	TLTX25_CATCGCTCATCTATCT-1	TLTX25_ATCCACCGTGTTTGCA-1	TLTX25_ACGTAACTCTTACACT-1	TLTX25_GTCGAATAGAACCCGA-1	TLTX25_CATGGTAGTAACACGG-1	TLTX25_GACATCAGTTTACGAC-1	TLTX25_GGACGTCCATAGATGA-1	TLTX25_GAGTCATAGATTCGAA-1	TLTX25_CTCCTCCTCTACCTTA-1	TLTX25_ACGATGTCAGAGGTAC-1	TLTX25_CCTTTGGAGTTAGTGA-1	TLTX25_CACAACATCATGCCAA-1	TLTX25_GGCAGTCCATTGTCGA-1	TLTX25_ATTTACCAGCGTGCTC-1	TLTX25_GCAGGCTCATCGATAC-1	TLTX25_AGTACTGTCTTACCAT-1	TLTX25_TTGAACGTCCATTGCC-1	TLTX25_CTGAGGCTCGATGGAG-1	TLTX25_GTCATCCGTCGCACGT-1	TLTX25_GAGGGTAAGTCTGGTT-1	TLTX25_TTGCTGCGTCAAAGTA-1	TLTX25_TCTTCCTGTTCAAGTC-1	TLTX25_GTTGAACTCCACACCT-1	TLTX25_ATTCTTGTCCAATCCC-1	TLTX25_CTTACCGGTTGCGGAA-1	TLTX25_TCGGGCATCAACTGGT-1	TLTX25_TGAATGCGTGTACATC-1	TLTX25_TACCGGGTCACACGAT-1	TLTX25_CACTGAATCGACCCAG-1	TLTX25_TTGAGTGCATGTGCCG-1	TLTX25_AGGAAATTCGACTCCT-1	TLTX25_GGGCCATAGGTCTTTG-1	TLTX25_TCAGTTTCACACACTA-1	TLTX25_ATATCCTTCCATCTGC-1	TLTX25_CTGAATGTCATCACCC-1	TLTX25_ACGTTCCAGACCTCCG-1	TLTX25_AGGCATTAGCTTCTAG-1	TLTX25_TCAGTCCGTCACAATC-1	TLTX25_TGTTGAGTCGAGAGCA-1	TLTX25_CTCACTGGTCACTAGT-1	TLTX25_CACATGAAGCGGTATG-1	TLTX25_TCCTTTCGTGCGCTCA-1	TLTX25_CTGAGGCAGGGTGAAA-1	TLTX25_CGTTAGAGTTCAAACC-1	TLTX25_GCACTAATCATTCCTA-1	TLTX25_TGGGTTATCAGCTGTA-1	TLTX25_CTCAGAAAGATGTTGA-1	TLTX25_GGTGTCGGTAATGATG-1	TLTX25_TGGAGAGGTGATAGTA-1	TLTX25_TACAGGTGTTGCCGAC-1	TLTX25_TCTTAGTCACGCCACA-1	TLTX25_CCAAGCGTCGTTCGCT-1	TLTX25_TATCTTGGTGTTACAC-1	TLTX25_ACGTAGTGTTAAGGGC-1	TLTX25_CTATCTATCTAACACG-1	TLTX25_GTCAAACCATTGTGCA-1	TLTX25_TCAGCCTTCTGTTGGA-1	TLTX25_ATCGTCCTCCGCATAA-1	TLTX25_CGGAACCAGACCACGA-1	TLTX25_AGATGCTCACTTGTCC-1	TLTX25_TACCGGGTCTGGAAGG-1	TLTX25_CATTCCGCACTTGAGT-1	TLTX25_AGGAAATTCGTAGTCA-1	TLTX25_AGATCCACATAGTCAC-1	TLTX25_ATGAGGGTCCTACTGC-1	TLTX25_AGACAGGTCCAGTGCG-1	TLTX25_TACCTGCGTCAACATC-1	TLTX25_AGACCCGCAGGAACCA-1	TLTX25_ACTTAGGCAGGAATAT-1	TLTX25_AGTGACTAGCAGGTCA-1	TLTX25_GCCAGCATCCATACTT-1	TLTX25_TACGTCCGTGTCCATA-1	TLTX25_AACAAGATCACCTGGG-1	TLTX25_TAATCTCGTCAGGCAA-1	TLTX25_GTGGGAACAGACCAAG-1	TLTX25_CCTCAGTAGGTTTACC-1	TLTX25_TTGACCCGTGAGTTTC-1	TLTX25_CTCAAGAGTGAGACGT-1	TLTX25_TGTTGAGCAAGTCCAT-1	TLTX25_AGTGACTAGTGGAAAG-1	TLTX25_GGAACCCGTATCGAGG-1	TLTX25_AGCTACATCACTGAAC-1	TLTX25_GGTTGTACACCCTTAC-1	TLTX25_CATGCCTGTGAGATTA-1	TLTX25_GCACTAATCGGTGAAG-1	TLTX25_CCTTCAGTCCTCTAGC-1	TLTX25_CGAGTTAGTCGAGTGA-1	TLTX25_GTGCTGGAGGAGGCAG-1	TLTX25_TGGTTAGCATGTTACG-1	TLTX25_ACTACGAAGAGTCTTC-1	TLTX25_GCCAGTGAGTAATTGG-1	TLTX25_GGAGAACGTTCTCCTG-1	TLTX25_TCAATTCAGGCATCAG-1	TLTX25_TGTAGACTCACAGAGG-1	TLTX25_CGTTAGAAGCGTCTGC-1	TLTX25_CGGGTCAGTTCCACGG-1	TLTX25_CTTCAATTCGCCAGAC-1	TLTX25_GTCCTCAAGGGTACGT-1	TLTX25_CTCCATGGTATGATCC-1	TLTX25_CGTGATAGTCGGTACC-1	TLTX25_GTCATTTGTAGCGTAG-1	TLTX25_CTCCTCCAGTCAGCCC-1	TLTX25_TGTGATGAGCCAAGCA-1	TLTX25_GAACGTTCAGCGTGCT-1	TLTX25_CGGACACAGTCACTGT-1	TLTX25_ATCGGATAGGTAGTCG-1	TLTX25_TTGGGCGAGTTTAGGA-1	TLTX25_AACACACCATACTGTG-1	TLTX25_AGGAAATGTTACACAC-1	TLTX25_GATGTTGGTGACTCGC-1	TLTX25_TGCTCCAAGGAACGAA-1	TLTX25_TGTGATGGTGAATAAC-1	TLTX25_GTAGAGGTCATCTCTA-1	TLTX25_GTTGAACGTAGAGATT-1	TLTX25_CGATGGCAGGTAATCA-1	TLTX25_TGTAGACGTATGGTAA-1	TLTX25_TTTGTTGTCTTCGTAT-1	TLTX25_CATACAGTCAATCGGT-1	TLTX25_AGGGTGATCGAATGCT-1	TLTX25_CACGTGGGTACTAAGA-1	TLTX25_GCCGATGAGTCCGTCG-1	TLTX25_GGTAGAGAGTTACGAA-1	TLTX25_CCGAACGAGCGCTGCT-1	TLTX25_GATTCTTGTTATTCTC-1	TLTX25_AGTAGCTCAGTCTGGC-1	TLTX25_CCATCACAGTTTCAGC-1	TLTX25_TGTTGAGCAACAGCTT-1	TLTX25_TTATTGCAGCTTCATG-1	TLTX25_GATTGGTAGAGGCTGT-1	TLTX25_TTTGGAGGTACATTGC-1	TLTX25_TCCGGGATCCATTTCA-1	TLTX25_AGTGCCGTCACCACAA-1	TLTX25_GGGCCATAGTTCATCG-1	TLTX25_GCCAGCAGTTAGAGTA-1	TLTX25_TTACCGCGTCGAACAG-1	TLTX25_CGGAACCCAGCGTAGA-1	TLTX25_TCATTACAGCTGTACT-1	TLTX25_AGACACTCAACGCCCA-1	TLTX25_CATAGACGTTGCGAAG-1	TLTX25_CCGGACATCTCCCAAC-1	TLTX25_CCATCACCACGCAGTC-1	TLTX25_TTACTGTCATATTCGG-1	TLTX25_CAATACGGTCAACCAT-1	TLTX25_AGGTAGGTCTTAATCC-1	TLTX25_TTCATGTCAATTGAAG-1	TLTX25_ATTCCCGGTCAGTCCG-1	TLTX25_TCGCTTGGTCGTTGGC-1	TLTX25_AGGTCTAAGAGCAACC-1	TLTX25_ACATGCAGTCGTCTCT-1	TLTX25_CTGGCAGTCATCTATC-1	TLTX25_CCAATGATCCGATCTC-1	TLTX25_TGAATCGCAGTATTCG-1	TLTX25_GCCATTCGTCCAGCGT-1	TLTX25_GGTCTGGCAATCGCGC-1	TLTX25_AAAGGATCATTCTCTA-1	TLTX25_TGTGCGGGTGGCACTC-1	TLTX25_CGTGAATCAAGTCGTT-1	TLTX25_GACCCAGGTTGAGTCT-1	TLTX25_CTCAGAATCCAGTGTA-1	TLTX25_AAGCGAGGTGAACGGT-1	TLTX25_ACTATTCCAATCCTAG-1	TLTX25_ACTGCAATCTGGGTCG-1	TLTX25_AATTTCCCACACAGCC-1	TLTX25_TCCAGAATCTCTCTTC-1	TLTX25_AGTGACTGTGGTTCTA-1	TLTX25_GTGTAACAGTCACAGG-1	TLTX25_GTAGAGGGTGTGGACA-1	TLTX25_GCTGGGTCAATAGTCC-1	TLTX25_TTGGTTTGTCTCTCAC-1	TLTX25_CTGTGAAAGCTACGTT-1	TLTX25_TTCCTCTTCAAGTGTC-1	TLTX25_TAATTCCTCGGAGTGA-1	TLTX25_TACCTGCAGGCGAAGG-1	TLTX25_CGAAGGACAAAGCGTG-1	TLTX25_TCTTAGTCAATGTGGG-1	TLTX25_TATCTGTCACACCTGG-1	TLTX25_TTTACTGCACAGCTTA-1	TLTX25_TCGAACATCCATTGCC-1	TLTX25_CATTCTACACCTGCAG-1	TLTX25_CATGGATCACTTTATC-1	TLTX25_TCTCCGATCAGCTTGA-1	TLTX25_GTGGAAGTCGGACGTC-1	TLTX25_TAGGAGGCAAGGCGTA-1	TLTX25_GGTAGAGCATCAGTGT-1	TLTX25_GCCCGAAAGATGCAGC-1	TLTX25_TCTGCCAGTGGACAGT-1	TLTX25_GAGACTTAGTGGAATT-1	TLTX25_GCAGGCTGTCGATTTG-1	TLTX25_ACTCCCAAGGTCCTGC-1	TLTX25_CCCTGATGTTAAGGGC-1	TLTX25_TCAGTGAGTGCCTTTC-1	TLTX25_ACGTAACGTGATAGAT-1	TLTX25_TTGACCCCAGATCATC-1	TLTX25_TGTTCCGGTGCGGCTT-1	TLTX25_ACACTGAAGAGTGAAG-1	TLTX25_TGTCCCATCGAGTCTA-1	TLTX25_TTCACCGAGGTGCGAT-1	TLTX25_CAAGCTACATCGATGT-1	TLTX25_AGTCACATCCGTACGG-1	TLTX25_CCTGCATTCTGTGCGG-1	TLTX25_TACCCGTTCTTGTGCC-1	TLTX25_CAAGCTATCACCCTCA-1	TLTX25_ATCCCTGTCACGAACT-1	TLTX25_CTTACCGAGTTTGCTG-1	TLTX25_CAAGAGGGTACCCAGC-1	TLTX25_TGAACGTAGATGGTAT-1	TLTX25_TCATGAGAGACCGCCT-1	TLTX25_AGTGACTGTGGCACTC-1	TLTX25_TCATCCGCAGCAGTAG-1	TLTX25_TGCAGGCTCAACTGGT-1	TLTX25_TCGCTTGCAGCCCACA-1	TLTX25_ACGATCACAGCTATTG-1	TLTX25_AGACACTCAAATGATG-1	TLTX25_ACTGTGATCCGTGTGG-1	TLTX25_ATGCCTCTCTACCTTA-1	TLTX25_CGAATTGAGGAGGTTC-1	TLTX25_TCTCAGCTCTAACGCA-1	TLTX25_GCTGCAGAGGCCTTGC-1	TLTX25_TCCCAGTCAATTGAAG-1	TLTX25_GTAGGAGAGCACCCAC-1	TLTX25_TCGTGGGTCACTCGAA-1	TLTX25_GCATGATTCGAACCAT-1	TLTX25_TAGTGCAAGAAGAACG-1	TLTX25_TGTTTGTAGAAGGGAT-1	TLTX25_TAAGCCAAGGGATCAC-1	TLTX25_CCACAAATCCTTCTTC-1	TLTX25_GGTTCTCGTACCACGC-1	TLTX25_ATCGATGTCGGCACTG-1	TLTX25_ACCCTCAGTACTAAGA-1	TLTX25_TTGACCCGTATGGTTC-1	TLTX25_CCTGCATGTCCGTACG-1	TLTX25_CAGCACGGTCTCCCTA-1	TLTX25_TTTGTTGTCGATAACC-1	TLTX25_TGGATGTTCACTTCTA-1	TLTX25_CATGGATTCAAATAGG-1	TLTX25_GGAGGTATCCAGTGCG-1	TLTX25_CACATGAGTGAATGTA-1	TLTX25_CCTTTGGCAGGACGAT-1	TLTX25_TTTCGATTCCGCGGAT-1	TLTX25_CGTAGTACAGGACAGT-1	TLTX25_TGCTGAACACTCCGGA-1	TLTX25_AGAACCTTCAGACCTA-1	TLTX25_CACCAAATCTGCTTAT-1	TLTX25_CAGTGCGAGTGCCGAA-1	TLTX25_AGGAAATTCCACGTCT-1	TLTX25_CACAGATAGAATACAC-1	TLTX25_TTACAGGAGCGTTAGG-1	TLTX25_ATAGACCTCCAAACCA-1	TLTX25_ATGGAGGGTCAGTCTA-1	TLTX25_GAGGGATGTAGAAACT-1	TLTX25_TTCAATCCAAGCAATA-1	TLTX25_GGGCTCAAGCCTGAGA-1	TLTX25_CTACTATGTAACATAG-1	TLTX25_GTGTTAGAGTGCTCAT-1	TLTX25_GGTGTTATCCACAGCG-1	TLTX25_GCCCAGACAATCTCTT-1	TLTX25_CGTGATATCTCAGAAC-1	TLTX25_AAGTGAATCGGAAGGT-1	TLTX25_AGGCCACAGAGAAGGT-1	TLTX25_AGCCAGCCAGACCCGT-1	TLTX25_CTGGTCTTCATGCCGG-1	TLTX25_AAACCCAGTAGCGCCT-1	TLTX25_CTGAGGCGTGTGGACA-1	TLTX25_ATAGGCTCATGCCGCA-1	TLTX25_TGTTCCGGTGCTCGTG-1	TLTX25_CAGAGCCAGACTCAAA-1	TLTX25_TTGCTGCGTGACGTCC-1	TLTX25_GGAATCTTCCTCCACA-1	TLTX25_TATTGGGAGGCGTTGA-1	TLTX25_CCTTCAGGTATGCTAC-1	TLTX25_TGTTACTAGAAATGGG-1	TLTX25_TCATGAGGTCCTGTTC-1	TLTX25_CTCCCAAGTTCCCAAA-1	TLTX25_AGCGCCAGTCGCCACA-1	TLTX25_AGGTAGGGTTATTCTC-1	TLTX25_GGTAATCGTACCGGCT-1	TLTX25_TACCTCGAGTCCCAGC-1	TLTX25_CTAGGTAGTGCCTTTC-1	TLTX25_CAGCGTGGTTAAGGGC-1	TLTX25_CTACTATAGCAGGTCA-1	TLTX25_CAATGACAGTTACTCG-1	TLTX25_CCGATGGAGGGTTAAT-1	TLTX25_TCCACGTTCAATCCGA-1	TLTX25_TCTAACTCAGAACTCT-1	TLTX25_GTGGCGTTCACGTCCT-1	TLTX25_GTCCTCATCTTGGTGA-1	TLTX25_ATCGGATGTGTCTCCT-1	TLTX25_CACCGTTGTACGGGAT-1	TLTX25_TACTTCACATCGCTCT-1	TLTX25_GTTACCCGTCGTCAGC-1	TLTX25_CCACCATCAAAGCGTG-1	TLTX25_GGGAGATGTCTCAAGT-1	TLTX25_CAAGGGATCCGATTAG-1	TLTX25_CGTCAAAAGCTGAAGC-1	TLTX25_CTTCGGTTCTGGGATT-1	TLTX25_TGTTCATGTCGAGTGA-1	TLTX25_GTGCAGCTCCTAAACG-1	TLTX25_AGGAAATGTTGTAAAG-1	TLTX25_ATGCGATAGTAGGCCA-1	TLTX25_CAACGGCAGCTAGTTC-1	TLTX25_AAAGTCCCACCTCTAC-1	TLTX25_ATGGATCCAGCCTATA-1	TLTX25_ATCATTCCAGTTGGTT-1	TLTX25_CATTGTTTCAAGCCCG-1	TLTX25_GTGCAGCTCCTTATGT-1	TLTX25_CTCACTGCACTCTAGA-1	TLTX25_ACGATCACAACCCGCA-1	TLTX25_GGTGTCGGTTCGAACT-1	TLTX25_CATCGCTCAACCCGCA-1	TLTX25_ATGTCCCGTTTAGACC-1	TLTX25_TCATACTTCGGTCTAA-1	TLTX25_TTTCCTCCACGGATCC-1	TLTX25_ATACCGACAGCTCTGG-1	TLTX25_CTCCAACAGAGCCCAA-1	TLTX25_TAACTTCGTACATTGC-1	TLTX25_AAACGCTCACAAATAG-1	TLTX25_CGGAATTTCATCCCGT-1	TLTX25_GTTACCCCATACCACA-1	TLTX25_GAGCTGCGTATCGATC-1	TLTX25_CTGGTCTCATCGAACT-1	TLTX25_CTGGTCTTCGAAACAA-1	TLTX25_TTGTGGATCTGAATCG-1	TLTX25_CACGAATAGACTCTAC-1	TLTX25_GGGAGATGTGCAGTGA-1	TLTX25_TGCGACGCACAATTCG-1	TLTX25_TCACACCTCCCTCTTT-1	TLTX25_TGCACGGTCCTGGCTT-1	TLTX25_TGGTACAGTTATAGCC-1	TLTX25_ATTTACCAGTGCGTCC-1	TLTX25_CGAGTTATCTGAGATC-1	TLTX25_CGGGTCAAGTGGACGT-1	TLTX25_GACTATGAGCATCTTG-1	TLTX25_ACTTATCAGGTAAACT-1	TLTX25_CAGCCAGGTAACAGTA-1	TLTX25_AAAGGTAGTCGTGCCA-1	TLTX25_AGCGATTTCGATACAC-1	TLTX25_ACACGCGGTGCCTACG-1	TLTX25_CAGCAGCCATGACTTG-1	TLTX25_GTCGCGACACACTGGC-1	TLTX25_GAAGCCCCACACACTA-1	TLTX25_AACCATGCACAGCGCT-1	TLTX25_TTGGATGGTTATAGCC-1	TLTX25_TTACCGCCAGTCGCTG-1	TLTX25_TACCGGGAGCCAGTAG-1	TLTX25_CTGTGAACAGAACATA-1	TLTX25_CTGGCAGGTAATTAGG-1	TLTX25_ATTTACCAGCTGGCTC-1	TLTX25_GTCTAGAAGTCATGAA-1	TLTX25_GTGGTTACAGTTTCGA-1	TLTX25_GGATCTAAGGTTAAAC-1	TLTX25_CAACAACGTGCCCGTA-1	TLTX25_CTCATCGCAGAGAATT-1	TLTX25_CTATAGGCAATTTCCT-1	TLTX25_GTTGTCCTCTGTGCAA-1	TLTX25_GGAAGTGGTCCTTGTC-1	TLTX25_AACCATGTCAATCCAG-1	TLTX25_CGTGCTTGTCTTACAG-1	TLTX25_TGCTCCACATGCCGAC-1	TLTX25_CACGGGTTCTGCTTAT-1	TLTX25_CGTAATGGTTGTAAAG-1	TLTX25_TAAGTCGTCAGCTGTA-1	TLTX25_TTCGCTGAGGCGATAC-1	TLTX25_GTCGAATAGACTGAGC-1	TLTX25_CCTTGTGGTACATTGC-1	TLTX25_GTCCCATAGATAACAC-1	TLTX25_GGCGTCAGTTAGGGTG-1	TLTX25_GGTGAAGTCACACCGG-1	TLTX25_ATATCCTCAGCAGTTT-1	TLTX25_CATAAGCAGTGAATAC-1	TLTX25_GGCGTCACAAGACTGG-1	TLTX25_TCAAGACCAGTTAGGG-1	TLTX25_TCTACCGCACCACTGG-1	TLTX25_CAATACGTCAGAATAG-1	TLTX25_GGTAACTAGGGAACAA-1	TLTX25_CAACAACTCATGTCAG-1	TLTX25_ACTGTCCTCCTTCAGC-1	TLTX25_TCCACGTGTGGCGCTT-1	TLTX25_GGGATGATCGATTCCC-1	TLTX25_GCACGTGCAAACCACT-1	TLTX25_GGAGATGTCCCATACC-1	TLTX25_TACGGGCCAGGTTCCG-1	TLTX25_AATGAAGCAGCTTCGG-1	TLTX25_ATGGTTGGTTTACACG-1	TLTX25_CTTACCGGTCTGTCAA-1	TLTX25_CGATGCGTCACGATCA-1	TLTX25_ACCAAACGTACGATGG-1	TLTX25_GGGAAGTCAGCACAAG-1	TLTX25_TTACCATGTATGATCC-1	TLTX25_TCAATCTCAAGCAATA-1	TLTX25_CGAGTGCCAGGTGACA-1	TLTX25_CACGGGTAGATACTGA-1	TLTX25_ACCACAATCTCGTTTA-1	TLTX25_GAGTCTAGTGCCCGTA-1	TLTX25_TGGTGATTCCGCTAGG-1	TLTX25_CATACTTTCATGAGTC-1	TLTX25_TCATCATTCAGTCAGT-1	TLTX25_CATCGCTTCGCCTCTA-1	TLTX25_GTGCACGGTGTCGCTG-1	TLTX25_GAGATGGCATATCGGT-1	TLTX25_ACGGAAGCAAACACCT-1	TLTX25_ATTTACCGTCTTAGTG-1	TLTX25_CACAGATAGCTCTATG-1	TLTX25_GCGAGAATCTTAATCC-1	TLTX25_GGTCACGTCAAATGAG-1	TLTX25_ACAAAGAAGCAGGTCA-1	TLTX25_CCGGGTACAAGCAATA-1	TLTX25_GGTTAACTCAACCTCC-1	TLTX25_GTGAGGAAGGTCTGGA-1	TLTX25_ACCTACCGTCGGTACC-1	TLTX25_AACAAGATCAAATGCC-1	TLTX25_GTTATGGCACCGGAAA-1	TLTX25_TGTGATGTCAGCGCAC-1	TLTX25_AGATCCAGTTCAAAGA-1	TLTX25_CTCTGGTAGGCCTGAA-1	TLTX25_AGGTCATAGCTCGAAG-1	TLTX25_AGATCCATCACTGGTA-1	TLTX25_TATATCCGTTTGGCTA-1	TLTX25_TCATTGTAGGTAAAGG-1	TLTX25_TATCGCCGTTAGGGTG-1	TLTX25_CCTCTCCTCAGCACCG-1	TLTX25_GTGGTTATCATGCAGT-1	TLTX25_GCCAACGCATGTCGTA-1	TLTX25_AGTCACAGTACCCACG-1	TLTX25_ATCCCTGCACACCAGC-1	TLTX25_GTCATGACAACTAGAA-1	TLTX25_TCTTAGTCAACCCGCA-1	TLTX25_AGAGAGCTCGTGCGAC-1	TLTX25_GTGCACGGTCGTATTG-1	TLTX25_GTTCATTAGCTGTTCA-1	TLTX25_GATGACTTCAGTCATG-1	TLTX25_GACTTCCGTTGCCTAA-1	TLTX25_AGACAGGCAGCCATTA-1	TLTX25_GAGTGTTCAGAATCGG-1	TLTX25_GCTGCAGAGTACTGTC-1	TLTX25_AAATGGATCGCCTTGT-1	TLTX25_TGAATGCGTGACTCGC-1	TLTX25_CTCCTTTAGGTGCTTT-1	TLTX25_TCTATCAAGCACGATG-1	TLTX25_TCTTTGATCGACCAAT-1	TLTX25_TGCTGAAGTATTGGCT-1	TLTX25_CCACGAGTCCAAGAGG-1	TLTX25_GACCTTCGTTTCTATC-1	TLTX25_AACAGGGAGTGTACAA-1	TLTX25_AGTGTTGGTAAGTAGT-1	TLTX25_GATTTCTAGGGAGGTG-1	TLTX25_ATCGATGAGTATTCCG-1	TLTX25_TCATTTGGTCTAGTGT-1	TLTX25_GGGAGTATCTTTCCAA-1	TLTX25_GCACTAAAGGTGCCTC-1	TLTX25_GATCAGTCATACCACA-1	TLTX25_TTGTTCACAAAGCGTG-1	TLTX25_GTTAGTGTCTCTCTAA-1	TLTX25_TCATATCCATCATTTC-1	TLTX25_ACGTACAGTCTGCATA-1	TLTX25_TGAGGAGTCGGAATGG-1	TLTX25_CAAGCTACATCCGTGG-1	TLTX25_ATAGGCTTCGGTCGGT-1	TLTX25_CTACGGGCAACCCTCT-1	TLTX25_ATGACCAAGTAGGAAG-1	TLTX25_TACTTACCAACGCATT-1	TLTX25_CATACCCCACTAGAGG-1	TLTX25_ACGGTCGGTTGGGACA-1	TLTX25_TAGAGTCAGGTCCCGT-1	TLTX25_AGTCTCCAGGAGACCT-1	TLTX25_TATCGCCTCCCGTAAA-1	TLTX25_GTCGTAAAGGATATAC-1	TLTX25_GTGCTGGCATGGAATA-1	TLTX25_GTAGAAATCTACTTCA-1	TLTX25_CGATGCGCACCTGAAT-1	TLTX25_TTCTAGTAGTAAGCAT-1	TLTX25_AGGGCTCTCCATCCGT-1	TLTX25_GTGCACGGTAGTACGG-1	TLTX25_CAGTGCGCACAGGATG-1	TLTX25_TGGAGAGTCTTAGCAG-1	TLTX25_TACGGGCAGCATCCCG-1	TLTX25_GAAGTAAAGCTATCCA-1	TLTX25_CTGTGGGTCGATTGAC-1	TLTX25_CGCATGGAGTCACTCA-1	TLTX25_TTTATGCAGGTAACTA-1	TLTX25_AAGTACCGTGTTCGAT-1	TLTX25_CCCTGATAGTCAGCGA-1	TLTX25_TTCGATTAGGAACGAA-1	TLTX25_GGGACAACACTACCCT-1	TLTX25_ATTTCACTCTGGAGAG-1	TLTX25_ATCACTTCAATTGCGT-1	TLTX25_GAAGTAATCGGTGTAT-1	TLTX25_ACGCACGTCTACGGGC-1	TLTX25_AACCATGAGGGAGGTG-1	TLTX25_TCTATACCATACCAGT-1	TLTX25_GCATCTCTCCCTAGGG-1	TLTX25_CTTCTCTGTACGTACT-1	TLTX25_TGCTTGCAGTAAAGCT-1	TLTX25_CGTCCATTCGCGGTAC-1	TLTX25_TGCGGGTAGTAGACAT-1	TLTX25_AATGGCTAGACATCAA-1	TLTX25_CAGTGCGGTGGCTTGC-1	TLTX25_TGTCCTGTCGGACCAC-1	TLTX25_GACAGCCCAAATTAGG-1	TLTX25_CATGGATTCCATTGCC-1	TLTX25_TGGCGTGCAACACGTT-1	TLTX25_CTACATTGTCCAGAAG-1	TLTX25_AAGTTCGCACAACGAG-1	TLTX25_AGTTCCCCAGTGCCTG-1	TLTX25_TACCCGTTCTACACAG-1	TLTX25_CATCCCAGTGCTGATT-1	TLTX25_TGCTTGCTCATTGAGC-1	TLTX25_CACGAATCACTTGTCC-1	TLTX25_AAATGGACAAGCCTGC-1	TLTX25_CGAGTTATCAGCCTTC-1	TLTX25_TTAGTCTTCGCCAACG-1	TLTX25_CCTCTAGTCAGTGTCA-1	TLTX25_TCTCACGGTACCGGCT-1	TLTX25_GAGGCCTTCTCGCGTT-1	TLTX25_GTTACGATCCCGTTGT-1	TLTX25_CTTTCGGTCTTCTTCC-1	TLTX25_GTGTGGCAGTCTCTGA-1	TLTX25_AGGCATTTCAAGAGGC-1	TLTX25_TCGATTTCACGGTGAA-1	TLTX25_TCTGGCTTCCTTGACC-1	TLTX25_TCTCTGGCAGACTGCC-1	TLTX25_GTCTTTACATCACGGC-1	TLTX25_AGAGAATGTCTTGAGT-1	TLTX25_CATTTCAAGGAGAGTA-1	TLTX25_AGTAGCTGTGTATTGC-1	TLTX25_AGTTCCCAGAACCCGA-1	TLTX25_CTACCTGCAGAATCGG-1	TLTX25_GTAGGAGCAACCCTAA-1	TLTX25_ACTGTCCCAGCTTTGA-1	TLTX25_TGTGAGTAGATGATTG-1	TLTX25_TGTCCTGCAGAGGTAC-1	TLTX25_TTGCGTCAGAGGTCAC-1	TLTX25_TCCTAATAGTCCGTCG-1	TLTX25_TACCGAACAAGACGGT-1	TLTX25_ATATCCTCAAGCGAGT-1	TLTX25_GATCACAGTCACGACC-1	TLTX25_AAACGCTCAGAGGCTA-1	TLTX25_CAGTTAGTCGCGCCAA-1	TLTX25_TCCTCGAAGGGCGAGA-1	TLTX25_GTAGATCGTTCGTTCC-1	TLTX25_TCCTTTCCATGGAGAC-1	TLTX25_TGGTGATGTTGGGAAC-1	TLTX25_TGAGGAGCATGAATCC-1	TLTX25_GATCGTAGTGCTCTTC-1	TLTX25_TTCTCTCGTAATCAAG-1	TLTX25_TCTCTGGCAGCAGAAC-1	TLTX25_GGTGGCTCAAATGAAC-1	TLTX25_TGCGGGTTCTCGTTTA-1	TLTX25_GTACAGTCATACCATG-1	TLTX25_CATTCTATCTTAGCTT-1	TLTX25_GCAGGCTTCTATGCCC-1	TLTX25_AGGTCATGTTGGTGTT-1	TLTX25_TCGGTCTGTTGCTAGT-1	TLTX25_ACGGGTCCAAATTAGG-1	TLTX25_ACATGCAGTGACAACG-1	TLTX25_GGAGGTACATGACCCG-1	TLTX25_TGGAACTAGCACTCGC-1	TLTX25_CCAATGAAGTAGACAT-1	TLTX25_TTCACGCAGACTTCAC-1	TLTX25_TCCTCCCCATAATGCC-1	TLTX25_TGCATCCGTTGGGTAG-1	TLTX25_GGGATCCGTTCGAACT-1	TLTX25_CATTCATTCTCACTCG-1	TLTX25_ACGGTTATCCAAGAGG-1	TLTX25_GATGAGGCATGCGGTC-1	TLTX25_TATACCTAGGGCCAAT-1	TLTX25_GCTTCACGTCATCGCG-1	TLTX25_GAGATGGCATAGTCGT-1	TLTX25_CGTGAATTCGATACTG-1	TLTX25_GCTACCTGTGTCCGTG-1	TLTX25_CACTTCGAGATGATTG-1	TLTX25_GGAACCCCAAGTTGGG-1	TLTX25_TATTTCGTCACTCACC-1	TLTX25_GGAAGTGGTCGATTTG-1	TLTX25_AGCTTCCCACCAGCTG-1	TLTX25_TTACGTTAGTGTCATC-1	TLTX25_CAGGTATGTTGAGTCT-1	TLTX25_ATACTTCAGTGTAGTA-1	TLTX25_CTAAGTGAGGTGCCAA-1	TLTX25_ACTATCTTCAAGAATG-1	TLTX25_TTCTTGACATCGGTTA-1	TLTX25_TGACGCGAGTATAGGT-1	TLTX25_TTTATGCAGTGGACGT-1	TLTX25_TTGGGTATCAAAGGAT-1	TLTX25_ACGCACGCATAGACTC-1	TLTX25_CGGGTGTAGCTACTAC-1	TLTX25_ACTTAGGAGTTTCGAC-1	TLTX25_CCCGGAACACTAAACC-1	TLTX25_AAGATAGTCTTGTTAC-1	TLTX25_GAAGCCCGTTCAGCTA-1	TLTX25_GATTCGATCGCTCTAC-1	TLTX25_CCTCATGTCGGCATTA-1	TLTX25_TCCGTGTCAAATTAGG-1	TLTX25_AGGCCACGTACACGCC-1	TLTX25_CTCCAACGTGTTCCTC-1	TLTX25_TCATACTGTGCATTTG-1	TLTX25_TGCTTGCGTTGGCCGT-1	TLTX25_TATATCCTCGGACTGC-1	TLTX25_AGGGTGACAAGTGACG-1	TLTX25_ACCAAACCATGATAGA-1	TLTX25_AAACGAAAGTTTGTCG-1	TLTX25_AATTCCTAGCACAAAT-1	TLTX25_TCTTCCTTCGGAATGG-1	TLTX25_TTGGGCGGTACCCGAC-1	TLTX25_CCGATCTCATAGGTAA-1	TLTX25_GCAACCGTCAGCCTTC-1	TLTX25_CAATCGATCTGCTCTG-1	TLTX25_CTCAGTCGTGAGATCG-1	TLTX25_AGGTCTAGTCTGATCA-1	TLTX25_ATGAGTCTCGGTGTTA-1	TLTX25_AAGTGAAGTTATAGCC-1	TLTX25_CTCACTGCAAGGCGTA-1	TLTX25_ATGAGGGGTGCCGTAC-1	TLTX25_CACGAATAGGTCATAA-1	TLTX25_AGAGCAGAGTGAGCCA-1	TLTX25_GTAGGTTTCATACGAC-1	TLTX25_GTGTAACGTTACAGCT-1	TLTX25_AGGGCCTGTGTTACAC-1	TLTX25_GGCTTGGTCGCCTTTG-1	TLTX25_GTTATGGAGGGCATGT-1	TLTX25_ACAACCAAGTTGTCAC-1	TLTX25_ATCGGCGGTGCACGCT-1	TLTX25_TGTTGGATCAGATTGC-1	TLTX25_TAACGACAGCATCGAG-1	TLTX25_ATCTCTAGTGAGAACC-1	TLTX25_GGACGTCTCAGGTAAA-1	TLTX25_AGGATCTAGCACCCAC-1	TLTX25_GTTTGGATCTTCGCTG-1	TLTX25_GAGTGAGGTGTTCCAA-1	TLTX25_GGAGATGAGGGCAACT-1	TLTX25_ATCACGAGTAACGTTC-1	TLTX25_GGAACCCTCCAAGAGG-1	TLTX25_TCCATCGCAAGAGGTC-1	TLTX25_CACACAACAGCAGAAC-1	TLTX25_TCTTCCTTCACAAGAA-1	TLTX25_TCTGCCATCTCGCCTA-1	TLTX25_ATTCCTAAGAGTTCGG-1	TLTX25_TCAAGACTCCGCACGA-1	TLTX25_CACCAAATCATTATCC-1	TLTX25_CAGATCAGTCGGCACT-1	TLTX25_CAACCAATCTCTAGGA-1	TLTX25_GTGCTTCGTGCTCTCT-1	TLTX25_TTGTGTTTCAGCTAGT-1	TLTX25_TCCGGGAGTATAGGGC-1	TLTX25_ATCATTCCACGCAGTC-1	TLTX25_ATCGCCTGTGTCTAAC-1	TLTX25_CCATCACAGTTTGGCT-1	TLTX25_ACGGTTATCATCTGTT-1	TLTX25_TTCACCGTCATGGGAG-1	TLTX25_GCCATTCTCGCGGTAC-1	TLTX25_AGTGATCTCCTTCTAA-1	TLTX25_CGTAATGCATTCTCTA-1	TLTX25_GATAGCTAGACTGAGC-1	TLTX25_CTGCCTAGTGAACTAA-1	TLTX25_ATCGATGAGCATCGAG-1	TLTX25_GTAACACTCTACTTCA-1	TLTX25_CTCATCGGTTGTAGCT-1	TLTX25_AGTCATGTCCAAACCA-1	TLTX25_CAAGGGACAGCCCAGT-1	TLTX25_CTATCTATCGGAAACG-1	TLTX25_GTGTAACTCTCATGCC-1	TLTX25_ATCAGGTCAGACGCTC-1	TLTX25_TGAGCATCACGGTGAA-1	TLTX25_CAACGATAGCAAATGT-1	TLTX25_GCTACAAGTATGCTAC-1	TLTX25_CAGCAATAGGATGTTA-1	TLTX25_AAGATAGTCGTTGTGA-1	TLTX25_TTAGGGTAGTCTGGAG-1	TLTX25_AGAACCTAGGATGCGT-1	TLTX25_AGGAGGTAGCTGAGCA-1	TLTX25_AAGTCGTAGCTCCGAC-1	TLTX25_TCCCATGGTTTGTGGT-1	TLTX25_AACAGGGGTCCAATCA-1	TLTX25_TCTTCCTTCGAGTGGA-1	TLTX25_ATTCGTTCAGCGATTT-1	TLTX25_GGAATGGCACTACTTT-1	TLTX25_TCACGGGGTCGTCTCT-1	TLTX25_ATCGGATGTTAACCTG-1	TLTX18_CGGTCAGGTCACAGAG-1	TLTX25_TTCCGTGAGTGCTAGG-1	TLTX25_GTGAGTTAGTTCATCG-1	TLTX25_TTTGGAGAGATTGATG-1	TLTX25_GTCCACTTCACTGATG-1	TLTX25_TGTTCTAAGTAGTCCT-1	TLTX25_AGTCATGTCTGCGGAC-1	TLTX25_GTCCTCAGTCACTCGG-1	TLTX25_TATCTGTGTCCCTAAA-1	TLTX25_CGGGTGTAGTATGTAG-1	TLTX25_GGAGCAATCAGTCATG-1	TLTX25_CGGGACTCACGCGCAT-1	TLTX25_TCGAACACATGTTCAG-1	TLTX25_GTGTGATTCCTATTGT-1	TLTX25_TTCTTCCCACTAGGTT-1	TLTX25_AGGAATACAAGTGTCT-1	TLTX25_TCCTGCATCTAGGAAA-1	TLTX25_GTCCCATTCTGGTCAA-1	TLTX25_GTAACCACAGAGGAAA-1	TLTX25_TCAGCAAGTCCGGATC-1	TLTX25_ATTTCACGTTGTAGCT-1	TLTX25_GAACGTTAGGGTCAAC-1	TLTX25_CGTAAGTTCGGTCGGT-1	TLTX25_CGAAGGACAGACCTGC-1	TLTX25_TGCTTGCTCGGTCGAC-1	TLTX25_TAGCACAGTGGATCGA-1	TLTX25_ACGGGTCCAGATCCTA-1	TLTX25_GGGAGTACAGCAGTCC-1	TLTX25_CGAGTGCGTGTGTGTT-1	TLTX25_TCTAACTCACACCTGG-1	TLTX25_AACAACCGTGAGTTGG-1	TLTX25_TCATCATCACTCCACT-1	TLTX25_TATACCTTCATTTACC-1	TLTX25_TGCGGGTGTTCAGCGC-1	TLTX25_TTATTGCGTCAAAGAT-1	TLTX25_AGGAATAAGTTAACGA-1	TLTX25_CCGCAAGTCCAGGACC-1	TLTX25_TGATGGTGTACAAAGT-1	TLTX25_GATTTCTTCGGCACTG-1	TLTX25_GAGCCTGCAACTCCAA-1	TLTX25_CCGATGGCACTGCTTC-1	TLTX25_AACGGGAGTAGACTGG-1	TLTX25_ATGATCGTCGCGGTAC-1	TLTX25_ATCAGGTGTGTTAAAG-1	TLTX25_AGACAGGTCACGGGAA-1	TLTX23_CTGCCATCAGCCATTA-1	TLTX25_TCAATTCAGGTTAGTA-1	TLTX25_AAACCCATCGGAGTGA-1	TLTX25_GTAGGTTTCACTCTTA-1	TLTX25_TTCCTTCTCTCAGAAC-1	TLTX25_CGACAGCAGATACCAA-1	TLTX25_GGTTCTCTCAGTGTGT-1	TLTX25_AGAAATGCAAGCCCAC-1	TLTX25_GCCGTGATCGGTAACT-1	TLTX25_GGACGTCGTGCTGTCG-1	TLTX25_TAGAGTCAGTACAGCG-1	TLTX25_TGATCTTGTAATGCGG-1	TLTX25_GTAAGTCTCCTTTGAT-1	TLTX25_AATTTCCAGCGCATCC-1	TLTX25_GTGAGTTTCCATTTCA-1	TLTX25_GGGTGTCGTGCATACT-1	TLTX25_TTTAGTCAGTAAACTG-1	TLTX25_GAATAGAAGTCGAGGT-1	TLTX25_ACAACCAAGGGACAGG-1	TLTX25_CATTGAGAGCCAGACA-1	TLTX25_GGAAGTGTCGGCGATC-1	TLTX25_GATGTTGGTCCTCAGG-1	TLTX25_GGGTGAATCTAGTTCT-1	TLTX25_GCCAACGGTCTAGGCC-1	TLTX25_GTAGAGGTCCGCGAGT-1	TLTX25_TTTGTTGCACATTCTT-1	TLTX25_TCATCATCATCGGAGA-1	TLTX25_CAGTTAGAGAGAGGGC-1	TLTX25_ACTATTCCAGGTGTGA-1	TLTX25_CATCGGGCATACTGAC-1	TLTX25_CTAGACACAGGGTCTC-1	TLTX25_AGAACCTGTCCAGCGT-1	TLTX25_TACTTGTTCTACACTT-1	TLTX25_AACAACCGTGACATCT-1	TLTX25_ATTACTCTCTAGACCA-1	TLTX25_TCAGTGAGTACAAAGT-1	TLTX25_AGAGAATTCATACGGT-1	TLTX25_CAGATTGCATCGGAAG-1	TLTX25_AGACACTGTGTCCGGT-1	TLTX25_GGGAGTATCGTCGCTT-1	TLTX25_GGTTGTAGTATCAAGA-1	TLTX25_TTCGGTCGTAGTAAGT-1	TLTX25_ACCAACATCGGAATGG-1	TLTX25_AGGGAGTCAGAGGCTA-1	TLTX25_ACTATTCCATAATGAG-1	TLTX25_GTAGATCCATAATGCC-1	TLTX25_CATGGATTCCACATAG-1	TLTX25_ACTATCTTCTCTTCAA-1	TLTX25_ATCGTGAAGCGACTTT-1	TLTX25_CTCACTGTCAACTCTT-1	TLTX25_CTCCAACTCCACGTAA-1	TLTX25_ACTGTGAAGAAGGCTC-1	TLTX25_GTCTAGAAGTATGGCG-1	TLTX25_ATGGGAGCAAGTGGGT-1	TLTX25_TGTTACTAGTGCTACT-1	TLTX25_AGTGTTGAGATGACCG-1	TLTX25_CGGGTCAGTACAAAGT-1	TLTX25_TACGGGCCAAAGAGTT-1	TLTX25_CCGTAGGGTTCAAACC-1	TLTX25_CCCTCAACACTCCTGT-1	TLTX25_TTCACGCTCGCATTAG-1	TLTX25_TCATTTGCATCGCCTT-1	TLTX25_TGGAGGATCGTGTCAA-1	TLTX25_GGGCTCATCCGTAATG-1	TLTX25_CAACCAACATGACCCG-1	TLTX25_CAGCAATCATACCAGT-1	TLTX25_GTGGGAATCAAGCGTT-1	TLTX25_AATCACGCACTCCGAG-1	TLTX25_TTCACGCGTATTGAGA-1	TLTX25_AAGTGAAGTGTCTTCC-1	TLTX25_CATTGCCGTCCCAAAT-1	TLTX25_CCTAAGATCCACCTGT-1	TLTX25_GAAGCCCGTCTTTCAT-1	TLTX25_AGGCTGCAGGGTTAAT-1	TLTX25_CAGTGCGAGTACGTCT-1	TLTX25_CATTCTATCACTTGGA-1	TLTX25_AAACGCTTCTTAGGAC-1	TLTX25_ACTCCCACAACTGATC-1	TLTX25_GAGTGAGTCGGATTAC-1	TLTX25_TAGCACAGTCCTTGTC-1	TLTX25_CATTCCGGTCCTCCTA-1	TLTX25_ACCAACAGTACTGAGG-1	TLTX25_TAATCTCGTTATTCCT-1	TLTX25_GTGCTTCCACGCTATA-1	TLTX25_GGTAACTTCCCGAATA-1	TLTX25_CAGCAATAGGATTCAA-1	TLTX25_CCATCACTCGCTCTAC-1	TLTX25_TCATTGTTCTGATTCT-1	TLTX25_GGTTCTCTCTAGCCTC-1	TLTX25_TCATATCAGCACTTTG-1	TLTX25_CTTTCGGTCCTGGGAC-1	TLTX25_CTCACTGCATCAGCTA-1	TLTX25_AGTCACAGTTGCCAAT-1	TLTX25_AATGAAGGTCGTTATG-1	TLTX25_TGATGGTTCTGCCTCA-1	TLTX25_GAGTCATAGGGTTTCT-1	TLTX25_TTTCAGTTCTATCGCC-1	TLTX25_ACTACGACAGAACCGA-1	TLTX25_ATACTTCCAGACTCTA-1	TLTX25_CAAAGAAAGTGCTAGG-1	TLTX25_TTCCACGTCTTAGTTC-1	TLTX25_GACCAATGTTGCCAAT-1	TLTX25_GTAACACCAACTAGAA-1	TLTX25_TACGGTACAGCGGATA-1	TLTX25_GAGACTTAGTAGGTTA-1	TLTX25_TGGTGATCAGTTAGAA-1	TLTX25_CAACAGTCAATACCTG-1	TLTX25_CTGTACCCAACGCATT-1	TLTX25_TATTGCTCACTCGATA-1	TLTX25_AGTCTCCAGGTCCCGT-1	TLTX25_TCTATACGTCCCAAAT-1	TLTX25_CGATGGCGTTTACGAC-1	TLTX25_CGTTGGGTCGCTGCGA-1	TLTX25_TAGGAGGGTTATTCTC-1	TLTX25_CTAACTTAGTCTAGCT-1	TLTX25_AGGTTACAGCAGCGAT-1	TLTX25_GCATTAGAGACTGAGC-1	TLTX25_GATGAGGGTTTACTTC-1	TLTX25_CTAACCCTCACTGTCC-1	TLTX25_CCTCTAGGTTAGAGAT-1	TLTX25_GTAATCGTCTTCTCAA-1	TLTX25_ACTCCCATCGAGAATA-1	TLTX25_TGGGAAGGTATTCTCT-1	TLTX25_TCCCACAGTCGCCTAG-1	TLTX25_AGGGTTTTCTCAGTCC-1	TLTX25_CATTCCGCAGTGTACT-1	TLTX25_CCTCCAACAGCCGGTT-1	TLTX25_GGATCTAGTGCAGATG-1	TLTX25_GAGGCCTCAACTGATC-1	TLTX25_AACGTCACAGATCACT-1	TLTX25_CATCAAGCATCGATAC-1	TLTX25_AGGCTGCGTTACCCTC-1	TLTX25_TTGATGGAGAGTAACT-1	TLTX25_TGCAGGCTCTTCACGC-1	TLTX25_CGACAGCCAAGAGTGC-1	TLTX25_GTTACGAGTACCAATC-1	TLTX25_AATCACGTCATCACTT-1	TLTX25_GGTGTCGAGATGCGAC-1	TLTX25_TCACGCTTCAGCATTG-1	TLTX25_GTAAGTCGTGTGTCGC-1	TLTX25_GATCGTAGTGGGAGAG-1	TLTX25_TCTCACGAGATAACGT-1	TLTX25_ACATCGAGTCGTCTCT-1	TLTX25_TCTACCGGTCTTGCTC-1	TLTX25_GTCATCCAGTTCTCTT-1	TLTX25_GGTGGCTTCATGAGAA-1	TLTX25_TTGGTTTCACTCTGCT-1	TLTX25_TCTGTCGAGGCACTAG-1	TLTX25_GACTCAAGTTGAGTCT-1	TLTX25_ACGGGTCCAACCACAT-1	TLTX25_GAGCCTGTCGACATAC-1	TLTX25_CTGCATCTCTGTAAGC-1	TLTX25_CAGCAGCTCACAAGGG-1	TLTX25_CAGTGCGAGGATGTTA-1	TLTX25_AGCTACACAGTAGAGC-1	TLTX25_GGAATGGAGCGTTAGG-1	TLTX25_TTCCGTGCACCAATTG-1	TLTX25_GGGACCTGTAGTGCGA-1	TLTX25_CAGGTATTCACATACG-1	TLTX25_CGCCATTAGAGAGCAA-1	TLTX25_CTTCCGATCGCCTTTG-1	TLTX25_CGTGATAGTTCCTAGA-1	TLTX25_CACATGACAAGCTACT-1	TLTX25_TCGGATAAGCACTAAA-1	TLTX25_TACTTACGTTCTTGCC-1	TLTX25_CCTCTCCAGATTCGCT-1	TLTX25_GCAACATTCTCGTTTA-1	TLTX25_GTGTAACCACATACGT-1	TLTX25_TCCTCTTTCATTGCTT-1	TLTX25_TAACGACAGCGCCTAC-1	TLTX25_CATTGTTGTCCTTGTC-1	TLTX25_GAGTTACTCGATGCTA-1	TLTX25_AATCGACTCTGTGCGG-1	TLTX25_GGGTATTTCTCTGACC-1	TLTX25_CACTGGGTCCGTAATG-1	TLTX25_TGACTCCTCGTTCCCA-1	TLTX25_GGGATGATCTCGGTAA-1	TLTX25_CGTGAATCAACCAGAG-1	TLTX25_TTGATGGCAGACACCC-1	TLTX25_TTCCAATTCAGTAGGG-1	TLTX25_GGGATGACAATTGCGT-1	TLTX25_CAGTGCGCAAAGAGTT-1	TLTX25_GAGAGGTGTGACAACG-1	TLTX25_TGTGCGGCACCGTGGT-1	TLTX25_TAGACTGAGTCGAGGT-1	TLTX25_CGCGTGATCTCCGAGG-1	TLTX25_GTGAGCCTCAACACGT-1	TLTX25_CGTGAATAGGCGCTTC-1	TLTX25_AAGATAGCACACAGCC-1	TLTX25_GTTGAACGTAAGATAC-1	TLTX25_CATCCCATCCATGCAA-1	TLTX25_GAGAGGTAGCTCCACG-1	TLTX25_GTCAAACCACTCACTC-1	TLTX25_AGTCTCCGTCCTATAG-1	TLTX25_GCAGCTGAGAGTGTGC-1	TLTX25_GTTGCTCTCTTGTTAC-1	TLTX25_CCGGACAGTGAGACCA-1	TLTX25_CAGATTGTCTAGGCAT-1	TLTX25_TATTGGGCACATATCG-1	TLTX25_TACTTCAAGTCGTCTA-1	TLTX25_GCCAGCACAATTGAAG-1	TLTX25_TTATTGCTCCAGCTCT-1	TLTX25_TCGCACTTCACCATCC-1	TLTX25_ATTTCACTCTACCTTA-1	TLTX25_CGATGCGTCAAATGCC-1	TLTX25_AGACAGGGTTCCACGG-1	TLTX25_TTTCCTCGTGACAGCA-1	TLTX25_CACAGATTCGCTGTTC-1	TLTX25_TCGGATATCCACGTAA-1	TLTX25_GGGTCACAGCGACCCT-1	TLTX25_GATCCCTTCACGATCA-1	TLTX25_CCGGTAGGTCGGTACC-1	TLTX25_GTAAGTCAGTATAACG-1	TLTX25_CTAAGTGGTGGCAACA-1	TLTX25_AGGGAGTGTAACCCGC-1	TLTX25_GTCTTTATCACGATCA-1	TLTX25_GTCACGGGTAGCGCCT-1	TLTX25_AAGAACATCCCAATAG-1	TLTX25_CAGTTAGCATAGACTC-1	TLTX25_TGTCCTGAGTTCCTGA-1	TLTX25_CACGTGGGTTTGGAAA-1	TLTX25_GTCAAACCACACCGCA-1	TLTX25_AATAGAGGTAATGCTC-1	TLTX25_CCCTCTCCATTACTCT-1	TLTX25_TCCCATGAGCGCCCAT-1	TLTX25_CCCTTAGTCGTGTGGC-1	TLTX25_CACAACAAGCCTTGAT-1	TLTX25_GACCGTGAGAGATCGC-1	TLTX25_GCCATTCGTGAGAGGG-1	TLTX25_GCATGATAGCCAAGGT-1	TLTX25_AAAGAACTCGCGCTGA-1	TLTX25_CTTCGGTGTAGTGGCA-1	TLTX25_CTGGACGTCACGATCA-1	TLTX25_AGCGATTAGGCTTAAA-1	TLTX25_AATGGAAGTTCGGCCA-1	TLTX25_TTTCGATCAACTACGT-1	TLTX25_GTGCAGCCAAGATGGC-1	TLTX25_CTGGACGCAAATAGCA-1	TLTX25_ACCGTTCGTGGTCAAG-1	TLTX25_GTCGAATTCGACATTG-1	TLTX25_ACATCGATCGTCCTTG-1	TLTX25_GGTGATTCAAATGAGT-1	TLTX25_AACGGGATCTGTCGCT-1	TLTX25_CACGAATGTATTTCTC-1	TLTX25_AAAGTGAAGCTTGTTG-1	TLTX25_GTAGTACCAGAAGCGT-1	TLTX25_CCGTGAGTCATACAGC-1	TLTX25_GAGTTACGTGAACGGT-1	TLTX25_GTTTGGAAGCTCTGTA-1	TLTX25_TCACGCTCACGCGTGT-1	TLTX25_GGTGATTGTTAGGACG-1	TLTX25_TGTAGACGTCCATAGT-1	TLTX25_ACTATTCTCGCTACAA-1	TLTX25_TGGGCTGGTGTCCAAT-1	TLTX25_AATGAAGTCGCTTAAG-1	TLTX25_TATTTCGTCTCCCATG-1	TLTX25_AGTTCGAAGCTGGCTC-1	TLTX25_GATTTCTCAAAGGCAC-1	TLTX25_AGGATCTCACGGTCTG-1	TLTX25_CATCCGTCAGGACATG-1	TLTX25_CTGAGCGGTTACGCCG-1	TLTX25_ACACGCGGTACCGCGT-1	TLTX25_TTTGTTGTCCCTCATG-1	TLTX25_AACGTCACAATCGCGC-1	TLTX25_TTCTAGTGTTCCAGGC-1	TLTX25_AGGTCTAAGCACTCTA-1	TLTX25_GTAGTACGTCCCACGA-1	TLTX25_TATTCCAAGGTTCTTG-1	TLTX25_TCCCACATCATTACCT-1	TLTX25_CATCCACTCAGTGATC-1	TLTX25_ACAAAGAAGCAAGTGC-1	TLTX25_GCCATGGCACTGCACG-1	TLTX25_GTCATGACAAGGCTTT-1	TLTX25_GGGTCTGGTCGAGCTC-1	TLTX25_TGAGCATAGCAACCAG-1	TLTX25_ATATCCTAGGCTCTCG-1	TLTX25_CCTTTGGCATGTCGTA-1	TLTX25_CCCGAAGAGTCATAGA-1	TLTX25_AAGCGAGCAGAAGCTG-1	TLTX25_CAACCTCAGTAGACCG-1	TLTX25_ACTACGAAGGAGGTTC-1	TLTX25_AAGCATCTCACTGGGC-1	TLTX25_ATTCCTAGTTGAAGTA-1	TLTX25_TTTGGTTCACGCGTCA-1	TLTX25_CTCCTCCGTGCACGCT-1	TLTX25_GAGACCCTCTCACTCG-1	TLTX25_GTGCTGGCAGCTAACT-1	TLTX25_AGCGCCACACCTTCCA-1	TLTX25_TGATGCATCAAGGAGC-1	TLTX25_TTTATGCAGGCCGCTT-1	TLTX25_TTCCGGTAGCCGATCC-1	TLTX25_CACGTGGTCGCCAATA-1	TLTX25_ATTATCCGTGCGGATA-1	TLTX25_TCACATTTCGTGTCAA-1	TLTX25_TCATACTAGCGCAATG-1	TLTX25_AGGGTGATCTTCGGAA-1	TLTX25_TGGGATTCAAAGGAGA-1	TLTX25_TTCAATCCAATGCAGG-1	TLTX25_CGACAGCAGATTGTGA-1	TLTX25_CAACAGTTCCCAACTC-1	TLTX25_CCTCCAAGTACAACGG-1	TLTX25_AAGTCGTCACCCGTAG-1	TLTX25_TACTTGTCAATCGCAT-1	TLTX25_AACGAAAAGATCCAAA-1	TLTX25_CTGTACCGTAATGTGA-1	TLTX25_ATCCCTGTCACTTGGA-1	TLTX25_GTAACACGTAAGTAGT-1	TLTX25_TCTTCCTCAGGTCTCG-1	TLTX25_AACCACAGTCAGGTGA-1	TLTX25_GATCACATCCATTTCA-1	TLTX25_CAATCGATCTTAGTTC-1	TLTX25_TCTCACGTCACGATAC-1	TLTX25_TGTCCACTCACGATCA-1	TLTX25_CCCGGAAGTCGAACAG-1	TLTX25_AATGCCATCCGCACTT-1	TLTX25_TTTGTTGCAAGGTCAG-1	TLTX25_TGGGAAGCACCTAAAC-1	TLTX25_ACCCAAAAGTTGCATC-1	TLTX25_ACGTCCTGTACAAGTA-1	TLTX25_CTTCTCTAGTCGCGAA-1	TLTX25_GGAGGTATCGGCTTGG-1	TLTX25_AACACACTCGCTTGCT-1	TLTX25_AGAGAGCAGAGCTTTC-1	TLTX25_ACCTACCTCCCAATAG-1	TLTX25_ATCTTCACAGGCGATA-1	TLTX25_CTTCAATAGGTAGTAT-1	TLTX25_ATTCCATGTCAGATTC-1	TLTX25_CATCGGGGTTAAGACA-1	TLTX25_AATGGAAAGTCTGCGC-1	TLTX25_TCAATCTGTGTGAGCA-1	TLTX25_CCTCTAGCAGGCTTGC-1	TLTX25_TGATTTCTCGACGCTG-1	TLTX25_AAGTCGTAGCTCCACG-1	TLTX25_GAACACTAGGGACAGG-1	TLTX25_TCGTGCTCATGGACAG-1	TLTX25_TCTGGCTAGCTAGATA-1	TLTX25_GGTCACGGTGGCAACA-1	TLTX25_ATTATCCTCTGATGGT-1	TLTX25_GGGAAGTTCCTAAGTG-1	TLTX25_TTCTAACTCAACTTTC-1	TLTX25_CTCCCTCAGATTGACA-1	TLTX25_GTTGTAGAGGACGCTA-1	TLTX25_CCGATGGGTGGATCGA-1	TLTX25_TCATGTTTCGAAACAA-1	TLTX25_GAAATGAGTCGGTGTC-1	TLTX25_CTCTCGAAGCGCCATC-1	TLTX25_AGTACTGAGACAACAT-1	TLTX25_CGCCAGATCTCCAATT-1	TLTX25_CTACTATTCTTTACAC-1	TLTX25_GTCTCACGTCACCACG-1	TLTX25_CTAACTTCATGATCTG-1	TLTX25_ATCGTGACACAGTGTT-1	TLTX25_CGGAATTCAACCGCTG-1	TLTX25_CGGAACCCAGAACTCT-1	TLTX25_GAAGCCCTCAAGAAAC-1	TLTX25_ACGGTTATCAGCCTTC-1	TLTX25_AAGTCGTTCGTGGTAT-1	TLTX25_GCCAGTGCAGCATCTA-1	TLTX25_ACCTGAAGTCCAGTTA-1	TLTX25_CGAATTGTCCGAGATT-1	TLTX25_ACCTGTCCATTGAAGA-1	TLTX25_TTGATGGAGCCGTTGC-1	TLTX25_CATGCGGGTGATACAA-1	TLTX25_CTCCACATCGAAGAAT-1	TLTX25_CATCGCTAGACTCATC-1	TLTX25_TTTCCTCGTAACGTTC-1	TLTX25_CTCAACCCATTGCCGG-1	TLTX25_TACGGGCCACATGGTT-1	TLTX25_CTTCCTTCACACCTTC-1	TLTX25_CTGTACCTCGTCGGGT-1	TLTX25_CTGTATTGTTGTCCCT-1	TLTX25_TACATTCTCCACCTCA-1	TLTX25_CAGATCAAGCGATTCT-1	TLTX25_AGACTCAGTTATTCTC-1	TLTX25_TTACAGGTCCTTATAC-1	TLTX25_TCCACGTTCCTAGCTC-1	TLTX25_GTAGTACTCATCGACA-1	TLTX25_CAACAACCAACTTCTT-1	TLTX25_AAACCCAAGGTCCGAA-1	TLTX25_CAGCACGGTGTTCCTC-1	TLTX25_TACAACGCACACCTAA-1	TLTX25_AGGACGACATTGCCGG-1	TLTX25_TCATACTCAGCCGGTT-1	TLTX25_ATTCCATCACATTCTT-1	TLTX25_AATGCCACACAGCTTA-1	TLTX25_CCTCATGGTTGTTGCA-1	TLTX25_ATCGTCCCAGTTTCGA-1	TLTX25_CGTTGGGCAGTCGCAC-1	TLTX25_ATGTCCCTCGGAATTC-1	TLTX25_GGCTGTGCAGGCGATA-1	TLTX25_CACGTGGGTGGGCTTC-1	TLTX25_CGGGTCAAGGGTTAGC-1	TLTX25_GCGTGCAGTTAACAGA-1	TLTX25_GTTGTCCTCACTTGGA-1	TLTX25_TTGACCCAGTCCGCGT-1	TLTX25_TGATCTTGTGTGTGGA-1	TLTX25_AAACGCTAGTGCCGAA-1	TLTX25_TTTACCATCTCGCAGG-1	TLTX25_GTTCGCTGTCCGGCAT-1	TLTX25_CGGCAGTTCCATCGTC-1	TLTX25_AAACGCTGTGAGATCG-1	TLTX25_TCCGTGTGTATGAAGT-1	TLTX25_GTGATGTAGCAATTAG-1	TLTX25_GTGTTAGTCCGCGAGT-1	TLTX25_TCATGCCGTAGCGCCT-1	TLTX25_GTCAGCGAGAACAGGA-1	TLTX25_ACATGCATCTTACCGC-1	TLTX25_TATTGCTTCTGCTGAA-1	TLTX25_TGAACGTTCGCTTAAG-1	TLTX25_ACCGTTCGTGGTTTAC-1	TLTX25_GAAGAATTCAAACGAA-1	TLTX25_GAGTTGTGTCGCGGTT-1	TLTX25_GTGCTGGGTTAACCTG-1	TLTX25_CTCTCGAGTCCTTAAG-1	TLTX25_AGATCCATCTGCTAGA-1	TLTX25_CGTCAAACAGGTAGTG-1	TLTX25_TACGTCCAGTTCCTGA-1	TLTX25_GTCTGTCCACCATTCC-1	TLTX25_TCCTTTCTCCACTGGG-1	TLTX25_GTTAGTGAGAGCCCAA-1	TLTX25_ATCGTCCAGCGAATGC-1	TLTX25_AAACGAAAGGCCTTCG-1	TLTX25_TCACAAGTCAACTTTC-1	TLTX25_ATGGTTGAGATGCGAC-1	TLTX25_TCGAACACACACTTAG-1	TLTX25_GTCTAGAGTTGAGAGC-1	TLTX25_TACCCACCAAGTACCT-1	TLTX25_TAGCACAGTCACTCAA-1	TLTX25_TGCCGAGGTCTTTATC-1	TLTX25_TACCGAAAGAGTGAAG-1	TLTX25_CATAAGCCATGACAAA-1	TLTX25_GTTACCCGTAGCGAGT-1	TLTX25_GTAAGTCCATATGGCT-1	TLTX25_AAGTTCGCAATGCAGG-1	TLTX25_TTGCCTGTCTGGTGGC-1	TLTX25_GACTTCCGTCCACAGC-1	TLTX25_CTTCGGTGTCCATACA-1	TLTX25_CTATAGGTCTGCTTAT-1	TLTX25_GACTCAAAGCCTATTG-1	TLTX25_AGTGATCTCCCTATTA-1	TLTX25_CCCTCAACATCATCCC-1	TLTX25_ACAGCCGAGACCTTTG-1	TLTX25_AACGGGAGTGGAAGTC-1	TLTX25_AGCGTATCATCCTCAC-1	TLTX25_CTCGAGGTCTCCATAT-1	TLTX25_GGTTGTATCTGACAGT-1	TLTX25_TGTTGGAAGCAACAGC-1	TLTX25_ACACTGAGTGACTGAG-1	TLTX25_TTCGATTGTACCTTCC-1	TLTX25_GTGCTTCAGCGCCTAC-1	TLTX25_AAGGTAACACATACGT-1	TLTX25_CAAGACTTCCCATAAG-1	TLTX25_GTTGCTCGTCCAGGTC-1	TLTX25_ACTTCGCAGGAACTAT-1	TLTX25_TTTCCTCTCCGTTTCG-1	TLTX25_TCTACCGAGACTTCAC-1	TLTX25_CCGATGGGTTTATGCG-1	TLTX25_TGGAACTGTGCCTACG-1	TLTX25_CAGGCCAAGACGGTCA-1	TLTX25_GTCATCCCAGCCATTA-1	TLTX25_ATCTCTAGTATACAGA-1	TLTX25_GACTTCCAGCAGGTCA-1	TLTX25_ACCACAATCGCCTTGT-1	TLTX25_TGTGTGACAGATTTCG-1	TLTX25_GTTTGGAAGGTTTACC-1	TLTX25_AATAGAGGTGAGGAAA-1	TLTX25_CTGGTCTGTCCAGGTC-1	TLTX25_CATGCCTTCAGTCATG-1	TLTX25_GTAATGCCATGGGAAC-1	TLTX25_AGAAATGAGACGACTG-1	TLTX25_TAATCTCCACGGCCAT-1	TLTX25_CCTTCAGCATGCAGGA-1	TLTX25_TGAACGTAGATAACAC-1	TLTX25_CGAGGAAAGTCGGCAA-1	TLTX25_AATCGTGTCTCAGTCC-1	TLTX25_CAAGACTCAGTCGTTA-1	TLTX25_AGCCACGAGCCGAATG-1	TLTX25_ACTGATGTCATGAGGG-1	TLTX25_TCACTCGCATACAGGG-1	TLTX25_TTTGACTAGACAGCGT-1	TLTX25_CATGCTCAGGTTCTTG-1	TLTX25_TTGAACGAGCGCCGTT-1	TLTX25_GGAGAACGTAAGCGGT-1	TLTX25_GTCATGAAGAGCCGAT-1	TLTX25_GAATAGATCGCTAATG-1	TLTX25_AGTACCAGTCCATACA-1	TLTX25_AGACAAAGTGTGTGTT-1	TLTX25_GTTAGACCAGGACTTT-1	TLTX25_ACGTTCCCATCTCGTC-1	TLTX25_TGGTGATAGTTACGGG-1	TLTX25_CCGGGTATCAGATTGC-1	TLTX25_ATTCCCGAGTCCGCCA-1	TLTX25_CTGCATCCATTAAGCC-1	TLTX25_AGAGAATGTTAGGGTG-1	TLTX25_AGGCTGCAGGATACGC-1	TLTX25_CAGATTGGTATTTCTC-1	TLTX25_CTCAGTCTCTCCGTGT-1	TLTX25_GACTTCCCAAACACGG-1	TLTX25_ATGAGTCTCAGCGCAC-1	TLTX25_TCGAAGTAGGATACCG-1	TLTX25_ACTTCGCGTACGTAGG-1	TLTX25_TACTTACCACGCTGTG-1	TLTX25_CCGTAGGGTTTCGTAG-1	TLTX25_CCTAACCAGACCATGG-1	TLTX25_AGTGTTGTCTCTTGCG-1	TLTX25_ACTTTGTAGCAAGGAA-1	TLTX25_TGAGGAGCACCACTGG-1	TLTX25_TGCGACGTCCCGAACG-1	TLTX25_TCAGGGCTCGGCTTGG-1	TLTX25_GAAGCCCGTGGCTTGC-1	TLTX25_CCTTTGGGTACAGTAA-1	TLTX25_GCTTCACAGAGGGTCT-1	TLTX25_GGGTCTGGTACTCGAT-1	TLTX25_GTTCCGTGTCGGCACT-1	TLTX25_GATGGAGCAACGGCTC-1	TLTX25_CTGCCATGTGGTTTAC-1	TLTX25_GGTGATTAGCCAAGGT-1	TLTX25_ACACGCGCACTTGAGT-1	TLTX25_AGATAGAAGGCTCTCG-1	TLTX25_AGCTTCCGTCGTATTG-1	TLTX25_TCATTACGTTCGGCCA-1	TLTX25_TCTGGCTAGCGCAATG-1	TLTX25_GTGCTTCCAGATTTCG-1	TLTX25_TTCACCGTCTAGTGAC-1	TLTX25_GGGTGAAGTCACAATC-1	TLTX25_AACCTTTGTACTGACT-1	TLTX25_AACGGGATCAACGAGG-1	TLTX25_GGTCTGGTCGGTCGAC-1	TLTX25_GAGTCATCAGGACTAG-1	TLTX25_GTGAGTTTCGAGCTGC-1	TLTX25_TATCTGTAGCACCAGA-1	TLTX25_CATGCGGAGCGGTAAC-1	TLTX25_CCCTAACGTCTCTCCA-1	TLTX25_TGTCCACAGATCGCTT-1	TLTX25_TGTCCTGAGCCTGAAG-1	TLTX25_TCGCAGGAGGGAGGTG-1	TLTX25_GCCGATGTCAGCCCAG-1	TLTX25_TGGTTAGGTCGAGATG-1	TLTX25_GGGACAAGTGTCCAAT-1	TLTX25_TAAGCGTGTCCACGCA-1	TLTX25_ATCCTATGTCTTCCGT-1	TLTX25_CGCATGGTCACCGGTG-1	TLTX25_CTCTCGATCGTTCCCA-1	TLTX25_AGGATCTTCTGTACAG-1	TLTX25_GTGGTTACACGGTGTC-1	TLTX25_GACTTCCGTATCACGT-1	TLTX25_CCTACGTCAAACTAAG-1	TLTX25_TGGTGATGTGTATTCG-1	TLTX25_TTCGATTTCCGTATGA-1	TLTX25_TGGGTTACAATAGGAT-1	TLTX25_CTGTACCCAGCCCACA-1	TLTX25_CTCTGGTCAAGTTTGC-1	TLTX25_GAGCCTGCAGCGGATA-1	TLTX25_CAACCTCGTCTCACGG-1	TLTX25_CCGAACGTCTCAGAAC-1	TLTX25_GTCAAACTCTACCAGA-1	TLTX25_AGTGTTGGTGGATCAG-1	TLTX25_AGGACTTTCCTTGACC-1	TLTX25_TACTGCCTCGCTCCTA-1	TLTX25_AAGTACCCACAGTCAT-1	TLTX25_CTGGCAGTCCGGACGT-1	TLTX25_CATAAGCTCCGATAAC-1	TLTX25_ACTTTGTGTCTTACAG-1	TLTX25_GTAGGTTTCGTGGCGT-1	TLTX25_AATGGCTCAAATGGTA-1	TLTX25_CCGCAAGTCAGTCAGT-1	TLTX25_CCACGTTCAGTCGCAC-1	TLTX25_TACCTGCTCTTAGCAG-1	TLTX25_AAGGAATTCGCTTTAT-1	TLTX25_AGACACTCAACACTAC-1	TLTX25_CTGTGAAGTCTTCTAT-1	TLTX25_GAGACTTTCCACCCTA-1	TLTX25_TCCGAAATCCACAGCG-1	TLTX25_AGATCCATCACGGAGA-1	TLTX25_ACTATTCTCTTCGCTG-1	TLTX25_ACTGTCCTCGGACCAC-1	TLTX25_AACCACAAGCATGCAG-1	TLTX25_ATAGAGATCATCGCTC-1	TLTX25_TCATTTGGTAACTAAG-1	TLTX25_TACCTGCCATGAGGGT-1	TLTX25_ACACGCGAGAAATTGC-1	TLTX25_TGTTTGTGTTGTAGCT-1	TLTX25_TCATTGTAGCGTTCAT-1	TLTX25_ACCACAAGTATGAGCG-1	TLTX25_TTCGATTGTGCAACGA-1	TLTX25_CATAAGCTCTGGGAGA-1	TLTX25_CAGTGCGCACGGGCTT-1	TLTX25_ATAGAGAGTCTCAGGC-1	TLTX25_GGTAATCCAGATTCGT-1	TLTX25_GCGATCGAGCTGAGCA-1	TLTX25_AGTACTGCATTGGCAT-1	TLTX25_AGACTCATCACTGAAC-1	TLTX25_TCATGCCTCCGTGGTG-1	TLTX25_CGGGTCAAGCCGTAAG-1	TLTX25_CGACAGCCATATGCGT-1	TLTX25_TCCGGGACAACACAGG-1	TLTX25_TGAGGGACACTGCACG-1	TLTX25_GTTTGGATCGTGCAGC-1	TLTX25_TGTAACGAGCTAGTTC-1	TLTX25_GATCGTATCGCCGAGT-1	TLTX25_TCAGGGCTCTGTTCAT-1	TLTX25_TCCGATCAGTACAGCG-1	TLTX25_CGGAACCCACAAGTTC-1	TLTX25_TCATGGAGTCGAATGG-1	TLTX25_CCATCACTCGGCTGGT-1	TLTX25_TCAGGGCAGGCCCGTT-1	TLTX25_TACGGTACACAATGCT-1	TLTX25_ACAGGGAGTTGATGTC-1	TLTX25_GCTTCACCACATCCCT-1	TLTX25_TGTGTGACATAGAGGC-1	TLTX25_GTCAGCGAGCTAAACA-1	TLTX25_CAAGCTAGTGTTAAAG-1	TLTX25_AATCGACTCTCATTAC-1	TLTX25_ACCCTCAAGCTGAAAT-1	TLTX25_TATACCTGTGGTCTCG-1	TLTX25_AGGTTGTCACCTTCGT-1	TLTX25_AGGACGAAGGGAACAA-1	TLTX25_GTAACCATCCATCAGA-1	TLTX25_CTGATCCAGCTCACTA-1	TLTX25_TTAGGGTTCAGCTCTC-1	TLTX25_ATGCATGGTGCCCGTA-1	TLTX25_CTACCCATCCAGGACC-1	TLTX25_CAACCTCGTTCGTAAC-1	TLTX25_TTGGGATGTATCCTCC-1	TLTX25_TTCGGTCGTACAACGG-1	TLTX25_AGTCAACGTGACTATC-1	TLTX25_TCCGATCTCCTCTAGC-1	TLTX25_TCATATCGTCCATCTC-1	TLTX25_TGATTCTCAGTAGTTC-1	TLTX25_GATTCGAAGTACTGTC-1	TLTX25_TGCTCCATCCAACACA-1	TLTX25_TTCTTCCTCCTGGTCT-1	TLTX25_AACGTCAAGCATGAAT-1	TLTX25_GGGAGATCATAGGCGA-1	TLTX25_CTAACCCCACTTGACA-1	TLTX25_TCTTGCGTCCCACAGG-1	TLTX25_GTACAGTTCGTTCTAT-1	TLTX25_TCTCTGGGTCAGTCGC-1	TLTX25_CCTTGTGAGTAGCTCT-1	TLTX25_GATGAGGGTGACCTGC-1	TLTX25_ACTGCAATCCCAACTC-1	TLTX25_TTGCCTGTCTGTCAGA-1	TLTX25_GTACAACCAAGCAGGT-1	TLTX25_TTCCTCTAGCATTTGC-1	TLTX25_TCATCCGAGGCATCAG-1	TLTX25_CGAGGCTGTTGGAGAC-1	TLTX25_GACGCTGGTTCGTACA-1	TLTX25_AACCATGTCCGATGCG-1	TLTX25_ACCCTCAAGGTCGACA-1	TLTX25_CAAGCTACACCTCGTT-1	TLTX25_GTCCCATGTCTGATCA-1	TLTX25_CAAGCTACAACGTAAA-1	TLTX25_TTTATGCCAGAGGTAC-1	TLTX25_TTGCATTCAGCTGTCG-1	TLTX25_GTATTGGAGAAGTCAT-1	TLTX25_GTCGCGATCTCTCGCA-1	TLTX25_GAACACTCAATAGTGA-1	TLTX25_GTTAGACCATGATGCT-1	TLTX25_ACACCAACACACGTGC-1	TLTX25_AACCTGAGTTGCTGAT-1	TLTX25_AAAGAACGTATGTCAC-1	TLTX25_GACCAATTCGAGAGCA-1	TLTX25_TCTACCGGTCGACTGC-1	TLTX25_TGAATGCAGTATAACG-1	TLTX25_ATGTCTTAGAGGGCGA-1	TLTX25_GTTTACTGTAGCTTTG-1	TLTX25_GATTCTTCACTTTAGG-1	TLTX25_CTGTATTAGTCTCCTC-1	TLTX25_TATTTCGTCAAGTAAG-1	TLTX25_AGAAGCGAGTTTGAGA-1	TLTX25_CGCAGGTAGGCCTTCG-1	TLTX25_CCATAAGCACAGTCGC-1	TLTX25_AGCCAATTCACGGAGA-1	TLTX25_AGACAAACAGAGCTAG-1	TLTX25_TTCTAACCACATGAAA-1	TLTX25_GGGAGTAAGTCATGGG-1	TLTX25_ACCACAAAGGACTGGT-1	TLTX25_GAGTTGTAGATGGCGT-1	TLTX25_GGGTTTAAGATGAACT-1	TLTX25_CTTTCGGGTAACACCT-1	TLTX25_AGTTAGCCAAGTGGAC-1	TLTX25_TCCACCATCACTTATC-1	TLTX25_ATCTCTACAATTGCCA-1	TLTX25_AGAACCTCAGGGATAC-1	TLTX25_GACCCAGCAACAGCTT-1	TLTX25_TCATTCACATCATTGG-1	TLTX25_TCATTGTAGGCACTCC-1	TLTX25_CATGCAAAGCACTCGC-1	TLTX25_CCATAAGCAGAGTTGG-1	TLTX25_ATAGACCGTATCCCAA-1	TLTX25_CATGCCTAGGCCTAAG-1	TLTX25_GTGGAGAAGGTAACTA-1	TLTX25_CTGCTCACATCTCATT-1	TLTX25_AAATGGATCTTCTTCC-1	TLTX25_GCACGGTCAAATAGCA-1	TLTX25_GCTACCTTCATCGCCT-1	TLTX25_ATTATCCGTCTACATG-1	TLTX25_TCTGCCATCTGGACCG-1	TLTX25_ATCCGTCAGGACGCAT-1	TLTX25_AATGACCAGCTAGAAT-1	TLTX25_CATACCCTCGCTTAAG-1	TLTX25_ACACAGTGTCGATTTG-1	TLTX25_TGTGATGAGCACTTTG-1	TLTX25_TTAGTCTGTGGAACCA-1	TLTX25_TGAGTCAGTTACCTGA-1	TLTX25_CAACAGTAGGATATGT-1	TLTX25_GTCATTTGTGACATCT-1	TLTX25_AGTGACTCAACGACAG-1	TLTX25_AGCCAATAGACTTCGT-1	TLTX25_GACCTTCCATTCGATG-1	TLTX25_ACGGGTCTCCACGTGG-1	TLTX25_AGATCGTTCCTTTGAT-1	TLTX25_GTCGCGACATCGGAGA-1	TLTX25_AGAAGCGAGTGCGCTC-1	TLTX25_TAACCAGCAAAGGGTC-1	TLTX25_AGAAGTAGTGTGCTTA-1	TLTX25_TGCGACGGTTCTCGTC-1	TLTX25_TGCGGCACAGTGGTGA-1	TLTX25_AGAACAACACTTTAGG-1	TLTX25_CATCGCTGTCATCAGT-1	TLTX25_ATTCCATTCTGTGTGA-1	TLTX25_GGTAGAGTCCACAGCG-1	TLTX25_CACAACAAGGTACCTT-1	TLTX25_CATTCATAGCGACTAG-1	TLTX25_GGTTAACTCTCGTCGT-1	TLTX25_CCCTTAGCATCCTAAG-1	TLTX25_AGACCATGTAGAATAC-1	TLTX25_AGCGTATTCGGCTATA-1	TLTX25_TGAGCGCCACCGCTGA-1	TLTX25_TGGCGTGAGTTAACGA-1	TLTX25_AATTCCTCATAGAGGC-1	TLTX25_TATACCTGTTGCATCA-1	TLTX25_AGGACGACATGTGGCC-1	TLTX25_TAAGCCAAGCAGGGAG-1	TLTX25_TGAGGTTGTAGTGCGA-1	TLTX25_CGTCCATAGACGCCAA-1	TLTX25_ATTCTACGTAACGCGA-1	TLTX25_CCGTGAGGTGTCCTAA-1	TLTX25_AAGCCATCACAAATCC-1	TLTX25_CCACTTGTCAAGTGGG-1	TLTX25_CCACCATAGGCTTCCG-1	TLTX25_CAACCTCTCACACCCT-1	TLTX25_TACCGGGCATGCCGGT-1	TLTX25_TGTTACTGTTCTCTAT-1	TLTX25_TGTTCTACAAGAGTTA-1	TLTX25_AGTACTGCAAAGGGCT-1	TLTX25_ACGGTCGGTCCTGGTG-1	TLTX25_GACCCTTAGCGTCTCG-1	TLTX25_CACAGATAGGTTGAGC-1	TLTX25_AAAGGGCAGTGGCAGT-1	TLTX25_CAGCACGTCACCTTAT-1	TLTX25_GCTCAAAAGTCCGTCG-1	TLTX25_TGCGGCACATGCAGCC-1	TLTX25_TCCTTCTAGTAACGTA-1	TLTX25_AGGTTACTCGAGAATA-1	TLTX25_TACCTGCTCCCTCTCC-1	TLTX25_CTGTATTTCTTGGTGA-1	TLTX25_TTCTGTATCTCGAACA-1	TLTX25_GATGGAGTCGCTACAA-1	TLTX25_GAATCACTCGTAGTCA-1	TLTX25_TCACTCGCAAGACGGT-1	TLTX25_CATCGGGTCATGTCTT-1	TLTX25_CGTGCTTGTCATAGTC-1	TLTX25_ACTCCCAGTTACTCAG-1	TLTX25_CTGGCAGTCGTTGTTT-1	TLTX25_TGTCAGATCACTCCGT-1	TLTX25_AGCCAATAGCACCGAA-1	TLTX25_CGCCATTCATCGATGT-1	TLTX25_TACGGTAAGTGAGTGC-1	TLTX25_TGCGACGCAGGCGAAT-1	TLTX25_GTGGCGTCAGGTCCGT-1	TLTX25_CCTCAACGTAATCAAG-1	TLTX25_CTTCCGAAGTTAGTGA-1	TLTX25_TAGCACACAAGCTGTT-1	TLTX25_CTCAGAACATTAAGCC-1	TLTX25_CTCATGCGTTCCACAA-1	TLTX25_CCGTAGGTCTCTGGTC-1	TLTX25_TTCCAATGTCTGTAGT-1	TLTX25_AAGTACCCAGACGATG-1	TLTX25_CAGCAATGTCAATCTG-1	TLTX25_CTAACCCGTACTTCCC-1	TLTX25_GCACGGTGTCTCAGGC-1	TLTX25_AAGCCATAGTTGCGCC-1	TLTX25_CTCTGGTTCCATAGAC-1	TLTX25_ACTATTCGTTCAAAGA-1	TLTX25_GGAATGGCACGCTATA-1	TLTX25_TCGGGCAGTGTGTGTT-1	TLTX25_AAGACTCAGGGAGGCA-1	TLTX25_ACGCACGAGGAGAGGC-1	TLTX25_ATCCACCAGCGTGAGT-1	TLTX25_CTATCTACAGGTTTAC-1	TLTX25_CTATCCGTCTTGGTCC-1	TLTX25_AGACTCACACAACCGC-1	TLTX25_AACGGGATCAAAGAAC-1	TLTX25_GGTTGTATCAAGGTGG-1	TLTX25_ACACCAAGTCGCACGT-1	TLTX25_CGTGATAAGGTACATA-1	TLTX25_CAACAGTCAAGGTACG-1	TLTX25_AACCCAAAGCCAGAGT-1	TLTX25_ACTACGATCTGAGAGG-1	TLTX25_GAGCCTGTCGGTATGT-1	TLTX25_CTCATGCTCGCGTCGA-1	TLTX25_TTGGGTAGTATCGTAC-1	TLTX25_AACACACCAGTAGGAC-1	TLTX25_GTCGTTCTCGTGGCTG-1	TLTX25_GATGCTAAGACTTGTC-1	TLTX25_TCATCCGAGAAGCTCG-1	TLTX25_TCCTAATAGTCGGCCT-1	TLTX25_CGTAGTAAGACATCAA-1	TLTX25_TGTCCACCACCTCTAC-1	TLTX25_ATCACAGTCGACCTAA-1	TLTX25_GCAGCTGCAGACAATA-1	TLTX25_GAACACTGTGACAGGT-1	TLTX25_CCTTTGGCAGATACCT-1	TLTX25_TACCCGTAGGAGTATT-1	TLTX25_TCACTCGAGTAAGACT-1	TLTX25_GGAGAACTCTCATTGT-1	TLTX25_TCGATTTAGGGATGTC-1	TLTX25_GTTATGGTCCTCACTG-1	TLTX25_GAGTTACGTTTGGCTA-1	TLTX25_CATGCTCAGAGCAGCT-1	TLTX25_AGAGAGCTCGGAGATG-1	TLTX25_TACCCGTGTCATGACT-1	TLTX25_ATGGGTTAGCTAGATA-1	TLTX25_AGAACAACAGTTAGGG-1	TLTX25_AGCTCAATCATGCCGG-1	TLTX25_ACAGGGATCCTCTCGA-1	TLTX25_TCAGTCCCAATCTCTT-1	TLTX25_ACATTTCGTCTGTGCG-1	TLTX25_TTACTGTGTCGCGTCA-1	TLTX25_TTCCTTCTCGGAATGG-1	TLTX25_ACCTGAACAAACACCT-1	TLTX25_ATTATCCTCGTGGAAG-1	TLTX25_AGACCCGCACGCCACA-1	TLTX25_GAGTTACTCTGCATAG-1	TLTX25_GTGAGGACAGACCAAG-1	TLTX25_TTGCATTGTACAAGTA-1	TLTX25_GTTGTCCGTTGCATTG-1	TLTX25_ATACTTCAGCTCGAAG-1	TLTX25_AGGGTGAAGGAGATAG-1	TLTX25_AGCGATTCAAGTCCAT-1	TLTX25_GTGCTGGAGGACACTG-1	TLTX25_TACATTCGTTTGTTGG-1	TLTX25_ATTCCATTCTCTAGGA-1	TLTX25_GCTTTCGGTGTTGAGG-1	TLTX25_AGCCAGCCAACCGCTG-1	TLTX25_GGGTGAAAGGACAACC-1	TLTX25_TGGGCGTAGAAGTCAT-1	TLTX25_TTAGTCTTCTATGTGG-1	TLTX25_ATGAGTCAGGTACATA-1	TLTX25_GGTTAACTCGTCACCT-1	TLTX25_ATTCAGGGTTAACAGA-1	TLTX25_CTCTGGTGTGAGATCG-1	TLTX25_TATCTGTCACCAGACC-1	TLTX25_TTGCCTGCAGCAAGAC-1	TLTX25_GTGTTCCGTGAGACGT-1	TLTX25_ACGGTCGCAGCAGAAC-1	TLTX25_TCATATCCAATACGAA-1	TLTX25_TCATACTAGCGGATCA-1	TLTX25_CCTAAGACAGCCCACA-1	TLTX25_TGGTACATCATGGATC-1	TLTX25_TCTGGCTCAGAGTTCT-1	TLTX25_ACATGCAGTATTTCCT-1	TLTX25_CCTCTAGCAGTTGAAA-1	TLTX25_TACTTGTGTGGAGGTT-1	TLTX25_GTTGTCCAGTGGATAT-1	TLTX25_GGTAATCGTCCGACGT-1	TLTX25_GTCTACCTCCATTGGA-1	TLTX25_TAGCACAAGTATGCAA-1	TLTX25_CAACGGCTCGCGGTAC-1	TLTX25_CTCTCAGCAAGAGATT-1	TLTX25_TGCAGTAAGGTTGTTC-1	TLTX25_AGCGATTCACATACGT-1	TLTX25_TACCTGCGTCGTGATT-1	TLTX25_GTATTGGTCCACTTCG-1	TLTX25_CGAAGGAAGTGCTCAT-1	TLTX25_TCATCATGTAGACACG-1	TLTX25_CATCCCAAGTGAGGTC-1	TLTX25_GGAACCCCAATAGTGA-1	TLTX25_TCATCATAGCGCTGAA-1	TLTX25_ATGGGAGGTAGTGGCA-1	TLTX25_TTTGGTTGTTGTTTGG-1	TLTX25_ACCATTTCATATGGCT-1	TLTX25_GGAATGGTCGCGGTAC-1	TLTX25_TGAGTCAGTATCAAGA-1	TLTX25_AGTCTCCAGACGGTTG-1	TLTX25_TCATACTGTATGGTAA-1	TLTX25_TTTGGTTGTCGCACAC-1	TLTX25_GAAGCGATCGCATTAG-1	TLTX25_GACTCTCCACAGTGAG-1	TLTX25_TCGATTTTCAGCCTCT-1	TLTX25_ATGGAGGTCTGATTCT-1	TLTX25_GCCATGGTCGATTGGT-1	TLTX25_CCGTGAGTCCTTATAC-1	TLTX25_GAACGTTTCCATATGG-1	TLTX25_ATTTCACAGAGAGAAC-1	TLTX25_CTCCCAAGTCTTGCTC-1	TLTX25_GGGACTCTCGGTTCAA-1	TLTX25_ATGCATGAGCCGTAAG-1	TLTX25_TAATCTCCAGCATTGT-1	TLTX25_CCTCAACCAGAATCGG-1	TLTX25_ATGATCGCATAACGGG-1	TLTX25_CTGTGGGTCGTGCATA-1	TLTX25_CAGATCAGTCATGGCC-1	TLTX25_GCACTAATCGGCTATA-1	TLTX25_TGGTTAGAGCACAAAT-1	TLTX25_CTTAGGATCAGTGCGC-1	TLTX25_CAGCCAGGTCTTGAGT-1	TLTX25_TCATGAGCATGGGTCC-1	TLTX25_TAGCACACAAATGATG-1	TLTX25_GTGCTGGCATTGCCTC-1	TLTX25_TCTTGCGGTTGTCATG-1	TLTX25_ATTTACCGTAGCACAG-1	TLTX25_TACGTCCCACTACCGG-1	TLTX25_CGTTAGAGTCAGACGA-1	TLTX25_TCGCTCACAAATACAG-1	TLTX25_TGGGAGAGTATCGTAC-1	TLTX25_ACCCAAACAGCAGAAC-1	TLTX25_GAGTGAGCAGTATTCG-1	TLTX25_CTGTATTCAAATCAGA-1	TLTX25_CTCATGCCATGACTAC-1	TLTX25_GGAGGATCAACGGCCT-1	TLTX25_TTCTAGTTCAAAGGTA-1	TLTX25_TCGTAGAGTGGGAGAG-1	TLTX25_CCGTAGGTCTTCGACC-1	TLTX25_GCGGAAAGTGAATGTA-1	TLTX25_AAGACTCAGAGTTGAT-1	TLTX25_TTCCTAAGTAAGTTAG-1	TLTX25_GTTCATTTCCGGACGT-1	TLTX25_CTGTATTAGTAGCATA-1	TLTX25_CGGGTGTAGTAGTGCG-1	TLTX25_TCAATTCCACTTGTGA-1	TLTX25_ACGGTTATCGTTCCCA-1	TLTX25_GCGTGCATCACCATAG-1	TLTX25_GTCCCATCACCCTTGT-1	TLTX25_CCTCTCCAGACGCCCT-1	TLTX25_ACGATCACACGCTGCA-1	TLTX25_TCTACCGAGCCGTAAG-1	TLTX25_GACGCTGAGAGTCTGG-1	TLTX25_AGAAGTATCTGCCTGT-1	TLTX25_AGGCATTAGAGTCACG-1	TLTX25_CAGATTGCACACCTAA-1	TLTX25_TTCTCTCAGATCGCTT-1	TLTX25_CAGCGTGCAGTATTCG-1	TLTX25_GACAGCCAGCGACTGA-1	TLTX25_ATCACAGAGTTCACTG-1	TLTX25_CTCCACATCCTTCTAA-1	TLTX25_AGAAGTAGTCTCGACG-1	TLTX25_GAAGTAATCCGGACGT-1	TLTX25_TAATCTCAGTATGTAG-1	TLTX25_GTAATCGAGCGTTCAT-1	TLTX25_AGTTCCCAGCGAGTCA-1	TLTX25_CTAAGTGGTGTTGCCG-1	TLTX25_CTGTGAAAGATCACCT-1	TLTX25_CCGTTCAAGCTGACCC-1	TLTX25_AAGACAACAGAGTCTT-1	TLTX25_TCCAGAACAGGTGAGT-1	TLTX25_CGCATGGAGCGCAATG-1	TLTX25_GCGAGAATCCACGTAA-1	TLTX25_CAACGATGTACTAGCT-1	TLTX25_TCATTCAAGAGTTGAT-1	TLTX25_CCGATCTTCGACTCCT-1	TLTX25_GACCAATCAATAGTGA-1	TLTX25_TCAATTCGTTCTGAGT-1	TLTX25_TTATTGCCAGTTTCAG-1	TLTX25_TACCCACAGCTGTTCA-1	TLTX25_CGCCAGAAGGTCCGAA-1	TLTX25_GACGCTGGTATACCTG-1	TLTX25_AATTTCCAGCGTGCTC-1	TLTX25_ATCACTTCATATCTCT-1	TLTX25_GAGAAATGTATTCTCT-1	TLTX25_ATAGAGAGTAAGAACT-1	TLTX25_GCATCTCTCATTACCT-1	TLTX25_TCTCACGAGCACTAAA-1	TLTX25_CTACAGAGTAGTCGGA-1	TLTX25_TTAGTCTTCATCTATC-1	TLTX25_AGAAATGTCGACGTCG-1	TLTX25_CTACCTGCAAGTCATC-1	TLTX25_ACACTGACATGGGCAA-1	TLTX25_TAGAGTCGTTCGGTCG-1	TLTX25_GTTGCTCCATCGCTGG-1	TLTX25_GGAGATGGTTGTGTTG-1	TLTX25_ACTACGAAGCTATCCA-1	TLTX25_GTTACAGAGCATCAAA-1	TLTX25_GGGTGAAGTGTCTCCT-1	TLTX25_ATCACGAGTTCTTAGG-1	TLTX25_TCTGTCGGTTCGATTG-1	TLTX25_ACGTCCTGTGCAGGAT-1	TLTX25_GTCGCGACACGGCCAT-1	TLTX25_TATTGGGAGTATGTAG-1	TLTX25_TGTTCCGGTCATGCAT-1	TLTX25_CTGCATCCAGGCGAAT-1	TLTX25_TTTCAGTTCATTTGGG-1	TLTX25_CTAGACAGTGGACCTC-1	TLTX25_CTAGACAGTTGCGTAT-1	TLTX25_TTACCGCGTTGGACCC-1	TLTX25_TGTTGGAGTAATCAAG-1	TLTX25_CTCCCAATCTGCTCTG-1	TLTX25_GTAACACTCGACGAGA-1	TLTX25_AACGAAACATGAATCC-1	TLTX25_GTAGGTTAGACCATGG-1	TLTX25_TCACTATAGCCGGAAT-1	TLTX25_CAGTTAGCAAATACGA-1	TLTX25_GATTCTTAGATGACCG-1	TLTX25_GTTCTATAGGAACGTC-1	TLTX25_AACAACCGTGGCCTCA-1	TLTX25_TACCCACTCATGTCTT-1	TLTX25_TTGCTGCAGAACAAGG-1	TLTX25_GGTCTGGAGGCACCAA-1	TLTX25_TACAGGTCAATAAGGT-1	TLTX25_TGATTTCTCGCTAGCG-1	TLTX25_CAATGACCACATGTTG-1	TLTX25_GAAGCGACAAACTAGA-1	TLTX25_CTACATTTCTCGCCTA-1	TLTX25_GGGCGTTCAACCCGCA-1	TLTX25_ACGTACATCTAATTCC-1	TLTX25_TGCGGGTTCCGAGTGC-1	TLTX25_GAAGCGACAAGGTCTT-1	TLTX25_GCCTGTTAGCAGAAAG-1	TLTX25_CCTGCATCAATGCTCA-1	TLTX25_AGAACAAGTATCCCAA-1	TLTX25_CTGCTCACAGGTCCCA-1	TLTX25_CATGAGTGTACGTGTT-1	TLTX25_CGGGTCACAAGAGTTA-1	TLTX25_TCAGTGATCGAGAGCA-1	TLTX25_CATTCCGGTGACAACG-1	TLTX25_TCGGTCTTCGTTAGAC-1	TLTX25_CTGAGCGAGGACTGGT-1	TLTX25_TAGATCGCAACTCATG-1	TLTX25_TAGACCAGTGTGTGTT-1	TLTX25_TCACGGGGTTCCTAAG-1	TLTX25_TCTCTGGGTGGTAACG-1	TLTX25_CTGATCCTCACAAGAA-1	TLTX25_CCGGACAGTAGACGGT-1	TLTX25_GCATCTCCAAGTCCAT-1	TLTX25_CCTAACCTCTGCCTGT-1	TLTX25_CTATCCGTCTTGTTAC-1	TLTX25_GGGTTATAGATACGAT-1	TLTX25_AACCCAATCTAGTCAG-1	TLTX25_TCCACGTAGTGGTTCT-1	TLTX25_AAAGGGCTCACTGTCC-1	TLTX25_TACAACGAGTCAGCCC-1	TLTX25_TCATTGTGTCCAGTTA-1	TLTX25_CACAACATCATTGTGG-1	TLTX25_CCGATCTTCTATCACT-1	TLTX25_CCGGTAGTCAAAGACA-1	TLTX25_TCATCATGTGATTCTG-1	TLTX25_GTTGAACTCTCCCAAC-1	TLTX25_AAGTACCTCACCCTGT-1	TLTX25_TCTGGCTTCCGACGGT-1	TLTX25_GAAACCTTCCGGTTCT-1	TLTX25_CGACAGCCACGCGTGT-1	TLTX25_TCCCAGTAGAACTGAT-1	TLTX25_CGAAGTTTCGCCAATA-1	TLTX25_AGACACTAGGTTGTTC-1	TLTX25_GTAGAAAAGACCATGG-1	TLTX25_GTCTGTCAGTAACGTA-1	TLTX25_GTCCTCACACGGTGTC-1	TLTX25_TGCAGATCAGGGACTA-1	TLTX25_TGATGCACACCAGTTA-1	TLTX25_GGTCACGGTCTAGGTT-1	TLTX25_CTGAGGCAGGAAACGA-1	TLTX25_TGCCGAGGTACAAAGT-1	TLTX25_TGCTTGCAGTTCCTGA-1	TLTX25_AGACAGGAGTAGACCG-1	TLTX25_AACAAGACAGGCCTGT-1	TLTX25_ACTGCAAGTACTGACT-1	TLTX25_GCATGATAGCCTCATA-1	TLTX25_TGAGGGAAGTAGAGTT-1	TLTX25_CAGTGCGTCCCAAGCG-1	TLTX25_CACTGTCTCACTTTGT-1	TLTX25_GCAGCCACACCTTCCA-1	TLTX25_TTCATGTTCACCTACC-1	TLTX25_CATCCGTTCGGTCGAC-1	TLTX25_CTGAATGGTTGCCATA-1	TLTX25_ATACCTTGTGCATGTT-1	TLTX25_CATGGATTCGGAGTAG-1	TLTX25_TACTTCAAGCCTATCA-1	TLTX25_CACCAAATCTCGTCAC-1	TLTX25_TCCAGAAGTAAGCTCT-1	TLTX25_AACAAGACATGACTGT-1	TLTX25_ATTCGTTCACATATCG-1	TLTX25_TACCCACCAGCCCAGT-1	TLTX25_CTACCTGGTAACAGGC-1	TLTX25_CTCATCGAGTGTTGTC-1	TLTX25_GATCATGTCTATACGG-1	TLTX25_TGATGCAAGGTCGTGA-1	TLTX25_AGGTAGGTCCTGCCAT-1	TLTX25_TTTGGTTAGGTGGCTA-1	TLTX25_TTCGCTGTCGCCTATC-1	TLTX25_GTAGGTTTCCATAAGC-1	TLTX25_GTGAGCCGTGCATTTG-1	TLTX25_TAGATCGGTGATTCTG-1	TLTX25_TCATACTAGGGCTAAC-1	TLTX25_TGAGGAGAGTACAGCG-1	TLTX25_GTAGGAGGTCTTTCAT-1	TLTX25_GGAATGGAGCCTCAGC-1	TLTX25_CCACAAAGTGTACATC-1	TLTX25_TCAAGCAAGACTCTTG-1	TLTX25_TCAGTGAGTAGAGACC-1	TLTX25_ACTGCAAGTGACTCTA-1	TLTX25_TACTTCAAGCACCCAC-1	TLTX25_TATGTTCCAACACAGG-1	TLTX25_GTAATGCTCTGGGTCG-1	TLTX25_CCGAACGGTAGCGTAG-1	TLTX25_CCCGGAATCAACTGAC-1	TLTX25_CACTAAGGTAAGATTG-1	TLTX25_CAGTTCCGTCATATGC-1	TLTX25_ATGCATGTCAAGCTGT-1	TLTX25_GAGAGGTGTGGCTAGA-1	TLTX25_AGGATCTAGACCATAA-1	TLTX25_GTCCTCAGTTATCTGG-1	TLTX25_GAAGGGTGTCGAACGA-1	TLTX25_TCATTGTAGGTCGTCC-1	TLTX01_TCGGGACTCCAGTACA-1	TLTX01_CCTCAGTTCTCAACGA-1	TLTX25_TGAGGGATCCATTCGC-1	TLTX25_TCCCACAAGTGATAAC-1	TLTX25_TATCCTACATTAAAGG-1	TLTX25_GAAGCGAAGGTTGGTG-1	TLTX25_TGAGGTTGTCGAGCAA-1	TLTX25_TTCTCTCAGAAGCGCT-1	TLTX25_ATGGGTTAGCGGGTTA-1	TLTX25_GACCCTTTCTTAAGGC-1	TLTX25_TCACGCTAGTTCAACC-1	TLTX25_CGATGCGGTTCAAAGA-1	TLTX25_GCCATGGAGAGATGCC-1	TLTX25_TCATGCCAGTGACACG-1	TLTX25_TTTACCAAGACGCCCT-1	TLTX25_AGTCATGTCCATTTGT-1	TLTX25_TGTTCTAAGCCGCTTG-1	TLTX25_CTCTCAGAGTGATAGT-1	TLTX25_CTCTCAGAGGTCCAGA-1	TLTX25_CCTCAACTCAACGTGT-1	TLTX25_AGGTTGTCATCATTTC-1	TLTX25_TCATGCCTCGCAACAT-1	TLTX25_TCCGTGTTCCATTGTT-1	TLTX25_TTGGATGAGCCTCAAT-1	TLTX25_CCACCATGTGAGCGAT-1	TLTX25_TGCGGCAAGGTTCCAT-1	TLTX25_ACGCACGCAAGTGATA-1	TLTX25_ACTCTCGCACCCTCTA-1	TLTX25_CTGATCCGTCTGATCA-1	TLTX25_GAAGAATAGCATCTTG-1	TLTX25_ACACCAAGTGAAGCGT-1	TLTX25_TGTTCCGGTGTAAATG-1	TLTX25_CCTTTGGGTTGCATTG-1	TLTX25_TGTCCCACAAGACCGA-1	TLTX25_CGAGGAAAGGTTCCGC-1	TLTX25_TGGGATTTCGGTAAGG-1	TLTX25_GTATTGGTCAGGGATG-1	TLTX25_TATCCTAAGAAGGATG-1	TLTX25_ATCCATTTCTGCACCT-1	TLTX25_TGAGACTAGTCCCGGT-1	TLTX25_GGTCACGCAATTGTGC-1	TLTX25_GCACTAATCTCACCCA-1	TLTX18_GGGAGTACAGCAGAAC-1	TLTX25_CATAGACAGTTGGACG-1	TLTX25_CTGCGAGTCAAGCTGT-1	TLTX25_GTCATTTTCTTCGTGC-1	TLTX25_TTCTAGTGTGGCGTAA-1	TLTX25_GTCACGGTCCACGTGG-1	TLTX25_CACTTCGTCTCCCAAC-1	TLTX25_CATCCCAGTAGACAGC-1	TLTX25_TACAGGTTCGCTGTTC-1	TLTX25_AGGACGACACGTATAC-1	TLTX25_CATGAGTAGCTGGCCT-1	TLTX25_TAACACGGTACCGCGT-1	TLTX25_GATTCGAAGAGTCGAC-1	TLTX25_GCAACCGTCAATCTTC-1	TLTX25_CCAAGCGCACAGCCAC-1	TLTX25_ATATCCTGTGCATACT-1	TLTX25_TACATTCAGTAGGTTA-1	TLTX25_CTGTATTCAGAGGCTA-1	TLTX25_ACAGAAATCCCTCATG-1	TLTX25_TCATGAGAGCACTGGA-1	TLTX25_CGAGTGCGTGAATAAC-1	TLTX25_AGATGCTCAGTTGTCA-1	TLTX25_GATGATCGTAAGCAAT-1	TLTX25_GTTACGAAGAATCCCT-1	TLTX25_ACCCTTGGTGGTCAAG-1	TLTX25_GGGCTACGTCTCAGAT-1	TLTX25_CGGAACCTCCATACTT-1	TLTX25_AGAGAGCGTGTAAACA-1	TLTX25_GTTTGGATCTCATTTG-1	TLTX25_ACGGTTAAGAAATTCG-1	TLTX25_GTCGTTCGTTCAGGTT-1	TLTX25_GGGCTCAGTGTGGACA-1	TLTX25_CATGCGGGTGCATCTA-1	TLTX25_CTGTACCAGTAATTGG-1	TLTX25_GTCATGATCCTACGGG-1	TLTX25_TTTCACACAATCTGCA-1	TLTX25_TGCTTGCTCATTCGGA-1	TLTX25_AGGAATATCGAACGGA-1	TLTX25_CTGGTCTGTCTTGCTC-1	TLTX25_CGGGTCAGTCCTACGG-1	TLTX25_TCGCTTGTCTCTGGTC-1	TLTX25_ATGGATCGTCCGATCG-1	TLTX25_TCCTTTCGTTTGGGAG-1	TLTX25_GTCGCGACATGCAGCC-1	TLTX25_GCTTTCGAGGAGTCTG-1	TLTX25_ATCACAGAGACGATAT-1	TLTX25_TGGGATTTCTTTGCAT-1	TLTX25_GCAGGCTGTTCCGGTG-1	TLTX25_CTCACTGAGATCGCTT-1	TLTX25_AGTCAACGTCGTGCCA-1	TLTX25_GATGCTACATTGCTTT-1	TLTX25_CTATCCGCACTCAAGT-1	TLTX25_ATCTCTACAAGTGTCT-1	TLTX25_TTTCATGCAACTGAAA-1	TLTX25_GATCAGTGTGGAGGTT-1	TLTX25_GATCGTAGTATGGTTC-1	TLTX25_TCTCACGCACTGTGAT-1	TLTX25_ATTCACTAGCATCGAG-1	TLTX25_GCTTTCGGTTTACTGG-1	TLTX25_TCATGGAGTATGGAGC-1	TLTX25_AGCGTCGAGAGAGTGA-1	TLTX25_ATGGATCAGACGTCGA-1	TLTX25_TACCGGGTCGGAGATG-1	TLTX25_TCACAAGTCAGGAAAT-1	TLTX25_GAAACCTGTGTATTGC-1	TLTX25_CACTGTCCATCTAACG-1	TLTX25_AAGTCGTGTACAGTTC-1	TLTX25_CTCAATTGTAGACAAT-1	TLTX25_GACCTTCGTAGTCACT-1	TLTX25_TAGGAGGTCTAGACAC-1	TLTX25_CATACAGCAATGGCCC-1	TLTX25_GCCGTGAGTTCGGGTC-1	TLTX25_ACATCCCGTGTTCCAA-1	TLTX25_GTCTTTACATTGACCA-1	TLTX25_CGTGTCTAGCCATTTG-1	TLTX25_CCCTTAGAGACGATAT-1	TLTX25_CTACCCAGTGGACTGA-1	TLTX25_TCACTCGGTCTCGGAC-1	TLTX25_AGGTCTAAGGCGAAGG-1	TLTX25_AGATGAATCAGTGTTG-1	TLTX25_CGGAATTGTAGGCAGT-1	TLTX25_ACGGGTCGTGCAGATG-1	TLTX25_GAGGGATCAGCAGTGA-1	TLTX25_AAGTTCGGTCTTGTCC-1	TLTX25_GTAATCGCAGTCACGC-1	TLTX25_TTCCAATGTCAAAGAT-1	TLTX25_AGTACCAGTGGTCTTA-1	TLTX25_GGCAGTCCATGGCACC-1	TLTX25_ATCCACCGTTGTACGT-1	TLTX25_CTAGACAAGCCGTTGC-1	TLTX25_ATCGATGAGGACTAAT-1	TLTX25_AGCGTCGCAACTTCTT-1	TLTX25_GTAGAAACAAACAGGC-1	TLTX25_CCAATGAAGCTTGTGT-1	TLTX25_ATCCATTGTAGTGATA-1	TLTX25_CATTGAGAGTCCGCCA-1	TLTX25_TCGTAGAGTTATAGCC-1	TLTX25_CGTTGGGGTAACAGGC-1	TLTX25_ACACCAATCTAGAGCT-1	TLTX25_AGGATAAAGTAGAATC-1	TLTX25_GACTTCCAGAGCTGCA-1	TLTX25_AGGCCACAGCGACTAG-1	TLTX25_TTCATGTAGCTCCCTT-1	TLTX25_GTGTCCTGTGTCATGT-1	TLTX25_CAAAGAAAGGACAAGA-1	TLTX25_CACATGAGTCTGGTTA-1	TLTX25_AGCGCCACACCCTTAC-1	TLTX25_CGCCATTAGTCTACCA-1	TLTX25_CAGATACGTCATCACA-1	TLTX25_GATGAGGAGCTGGCCT-1	TLTX25_TTTCCTCAGACATATG-1	TLTX25_GCTGCAGTCCTCTCGA-1	TLTX25_ACTACGACACAAAGCG-1	TLTX25_ACTTAGGTCCTGTACC-1	TLTX25_TGATGCAAGATCGCTT-1	TLTX25_CATCGGGAGAGGCTGT-1	TLTX25_CAGAGCCAGGGCAAGG-1	TLTX25_TAACTTCTCGTGCTCT-1	TLTX25_AACAACCAGTTGGAGC-1	TLTX25_TCACACCTCATGCGGC-1	TLTX25_TGTTCTAGTGGTCCCA-1	TLTX25_GGAACCCCAAATTGCC-1	TLTX25_AGATAGAGTCGGTAAG-1	TLTX25_GTCAAGTGTTAGGCTT-1	TLTX25_GGGATCCTCAAAGACA-1	TLTX25_CTTCGGTGTCTCGCGA-1	TLTX25_ATCGTGAGTGTTCGAT-1	TLTX25_AGGGCTCTCGCAGATT-1	TLTX25_ATCTCTAGTCGAATTC-1	TLTX25_TCGAACAAGTCACGAG-1	TLTX25_GATGTTGGTCGTTGGC-1	TLTX25_TCCGTGTGTGGACTAG-1	TLTX25_ACCGTTCCAGTCAGTT-1	TLTX25_CATTCTAGTACGAGTG-1	TLTX25_TACTTACAGCGTGCCT-1	TLTX25_CGTTGGGAGTGGTTGG-1	TLTX25_AGGTTACAGTGCACTT-1	TLTX25_ATGCATGGTGCCGTTG-1	TLTX25_GGTAACTTCATTTGTC-1	TLTX25_AAGAACACATCTCGTC-1	TLTX25_GGTGTTATCTCCCAAC-1	TLTX25_ATAGAGACAGAGGGTT-1	TLTX25_CACGTTCTCTTAGCAG-1	TLTX25_ATGGGAGGTAGCACGA-1	TLTX25_AGTTCCCGTCAGCTTA-1	TLTX25_ATTCCTAAGCCAAGTG-1	TLTX25_GACTGATAGTCAGAGC-1	TLTX25_TCCGTGTTCACCTGGG-1	TLTX25_CAACCTCAGGACTGGT-1	TLTX25_AGACAGGGTCGGATTT-1	TLTX25_CTTCAATCACAACATC-1	TLTX25_TCGACCTTCTGCCTGT-1	TLTX25_GGATGTTTCGGTTAGT-1	TLTX25_TCCGATCGTTGCCATA-1	TLTX25_AGCCAATTCAGTAGGG-1	TLTX25_GTACAGTTCCCACAGG-1	TLTX25_CGTTAGACAATAGTGA-1	TLTX25_CAAGACTTCGGTCTGG-1	TLTX25_AGACCCGAGTTGCTGT-1	TLTX25_AGTCACATCCTTGAAG-1	TLTX25_TCTTTGAAGTCGGGAT-1	TLTX25_TGGATGTTCCCTAGGG-1	TLTX25_CTGTATTTCGCGGTAC-1	TLTX25_CGTTAGACAGGCGATA-1	TLTX25_CAAAGAAAGAGCCCAA-1	TLTX25_GAGTCTAGTACGTGTT-1	TLTX25_TCCTCCCCAGGAGGTT-1	TLTX25_GACGCTGGTCTCAGGC-1	TLTX25_CTGTACCGTTGTACGT-1	TLTX25_GCATCGGCACCAGTTA-1	TLTX25_CGGAACCCAACCCTCT-1	TLTX25_TCCCACATCATCGTAG-1	TLTX25_GTCTAGAGTTATCTTC-1	TLTX25_CTCCCTCAGCAACTTC-1	TLTX25_TTTCCTCTCGTTCATT-1	TLTX25_CATACTTGTTAACAGA-1	TLTX25_CTAGACAGTCTGTAAC-1	TLTX25_CCCTTAGTCCCGTTGT-1	TLTX25_GAATAGACACTACCCT-1	TLTX25_TTAATCCCATAATCGC-1	TLTX25_CGGGTGTTCGTCCTTG-1	TLTX25_ATGAAAGGTCAGTCGC-1	TLTX25_TACTTCACATAACGGG-1	TLTX25_CTTTCGGCAAATGAGT-1	TLTX25_AGAGCAGGTCCACGCA-1	TLTX25_CCTAACCTCAGGGATG-1	TLTX25_TTGATGGGTCTAACGT-1	TLTX25_CGACAGCGTCACCGAC-1	TLTX25_ACTATTCCAGCAGTCC-1	TLTX25_CTACCCATCGGACGTC-1	TLTX25_TCCCATGCAAGACCGA-1	TLTX25_ATGTCTTAGGCTCCCA-1	TLTX25_TGTGATGTCTTTCCAA-1	TLTX25_GCACGGTCACAGCATT-1	TLTX25_GGGTTTAGTCCAGCGT-1	TLTX25_TTGTTCACAGCACAAG-1	TLTX25_AGCGCTGCAAGCGAAC-1	TLTX25_GAAATGACACTAAACC-1	TLTX25_CGACAGCGTGACTGAG-1	TLTX25_AATAGAGGTAGCTAAA-1	TLTX25_GCTTGGGTCGCATTGA-1	TLTX25_TGATCTTTCCGCACGA-1	TLTX25_TTCCACGTCCGTGGGT-1	TLTX25_TTGGGATGTGACTCTA-1	TLTX25_ATCCACCGTCGTCGGT-1	TLTX25_TCTCTGGTCGAAGTGG-1	TLTX25_GTGGCGTGTATGTCAC-1	TLTX25_TATCTGTTCGTAGGAG-1	TLTX25_TCATACTGTACCTAGT-1	TLTX25_ACTCCCAAGGCTCACC-1	TLTX25_GTAAGTCTCTTGGGCG-1	TLTX25_TATTCCAGTGATACAA-1	TLTX25_CGTTAGACAGGTCCGT-1	TLTX25_ATGGAGGTCAGCTCTC-1	TLTX25_TGAGGTTTCCGTCACT-1	TLTX25_ATCGATGGTCTTCAAG-1	TLTX25_TACCCGTCAAGCTCTA-1	TLTX25_GGCTGTGTCTTCGATT-1	TLTX25_TGAGTCAAGACTTCAC-1	TLTX25_GTGATGTCAGGTTCGC-1	TLTX25_GCAACATGTGTTTCTT-1	TLTX25_ACTTTCACATGCACTA-1	TLTX25_GGGACTCGTACCACGC-1	TLTX25_ACTTAGGGTCTCTCCA-1	TLTX25_GGGAAGTGTGTTGCCG-1	TLTX25_CTACTATTCTCGGTCT-1	TLTX25_CAGCCAGAGCGGTAAC-1	TLTX25_TCCTCCCAGTAATTGG-1	TLTX25_TCGACGGAGTGATCGG-1	TLTX25_GTGAGCCTCTTAAGGC-1	TLTX25_CCAATTTGTAGCTGTT-1	TLTX25_AGGTGTTGTCACTGAT-1	TLTX25_ACATCGATCCGGTAAT-1	TLTX25_TTCGCTGGTGGGATTG-1	TLTX25_TACTTGTCATATCGGT-1	TLTX25_AAAGTCCGTCCAAGAG-1	TLTX25_TACTGCCAGTGTTGTC-1	TLTX25_GGGACTCTCAAAGACA-1	TLTX25_GGGTATTAGTGTTCAC-1	TLTX25_ATCACTTAGCCTCTCT-1	TLTX25_GTTGTAGCACATTCTT-1	TLTX25_ATGCGATGTGTTCCAA-1	TLTX25_TACGTCCAGACCTGGA-1	TLTX25_TCCTTTCGTCGCATCG-1	TLTX25_CTTAGGATCCTGTACC-1	TLTX25_TCACACCTCTAAACGC-1	TLTX25_TAGCACAGTCGAAACG-1	TLTX25_TTTAGTCAGCCGATCC-1	TLTX25_CCTTGTGAGAGCAGAA-1	TLTX25_TTATTGCGTGACTCTA-1	TLTX25_GCCGTGATCACACCGG-1	TLTX25_AGTGTTGCAGTCAGTT-1	TLTX25_GTTGTCCTCTCTAGGA-1	TLTX25_GTGGCGTAGCTCTTCC-1	TLTX25_TGAACGTCAGTTGCGC-1	TLTX25_ACTGTGACAGGCTATT-1	TLTX25_TACGTCCCAGAAACCG-1	TLTX25_GGTGAAGCAATCTCTT-1	TLTX25_ACGGTTATCGGACTTA-1	TLTX25_GAGGGATCAAGACGGT-1	TLTX25_TCCTCCCTCGCAACAT-1	TLTX25_TTACCATTCTATTTCG-1	TLTX25_CATGAGTAGGTAAGTT-1	TLTX25_CTTTCGGTCATCCTGC-1	TLTX25_GGTTGTACATAGAAAC-1	TLTX25_CCCTTAGCAAATAGCA-1	TLTX25_GTAGCTACAATACAGA-1	TLTX25_TTTGATCGTAACATCC-1	TLTX25_CTTTCAATCTAGTACG-1	TLTX25_TCTTGCGGTGCTCCGA-1	TLTX25_TTGAACGGTTGAGGAC-1	TLTX25_TCCATGCCAGAGGAAA-1	TLTX25_GCTACCTGTGGCCACT-1	TLTX25_CAGATTGAGCCTCACG-1	TLTX25_AGCCACGCAGCACACC-1	TLTX25_AACAGGGAGATAACGT-1	TLTX25_CATCCACCACTAACCA-1	TLTX25_CAAGCTAAGTCTAACC-1	TLTX25_GACTGATCACTCATAG-1	TLTX25_GGAATCTCATTGGCAT-1	TLTX25_AAAGGGCCAATTCACG-1	TLTX25_GACTATGAGCATCCTA-1	TLTX25_TTCTGTACAGGTCCGT-1	TLTX25_GGCTGTGAGGTGCAGT-1	TLTX25_ACCCTCAAGCCTTGAT-1	TLTX25_CGGAACCGTGGAAGTC-1	TLTX25_ATCTCTAGTGGCTTAT-1	TLTX25_TGGGAAGAGTAAACAC-1	TLTX25_TTTCATGTCATTTACC-1	TLTX25_TATCAGGAGTAGCAAT-1	TLTX25_GTGTAACAGTACAGCG-1	TLTX25_GCCTGTTAGATACGAT-1	TLTX25_CGCGTGATCTTGGTGA-1	TLTX25_TCCTCTTCACAAGCCC-1	TLTX25_ATGCGATCAGTATACC-1	TLTX25_TGTTCCGAGGACAGTC-1	TLTX25_CTTACCGCAGATTAAG-1	TLTX25_CAGCACGGTGTGAATA-1	TLTX25_GGGATGATCGTTATCT-1	TLTX25_CATAAGCAGATTCGCT-1	TLTX25_CTGCTCATCGTTGTAG-1	TLTX25_AATGACCCAGACGGAT-1	TLTX25_GCGGAAACAACTTCTT-1	TLTX25_CTCATGCGTAGCTAAA-1	TLTX25_CTCCAACCAAACAGGC-1	TLTX25_ATGGAGGGTATTCTCT-1	TLTX25_TAGGTTGAGACGGATC-1	TLTX25_TTTGGAGTCTGTCAGA-1	TLTX25_GACGCTGGTAACTGCT-1	TLTX25_GTTCGCTGTAATGCTC-1	TLTX25_GTGGCGTCACGATAGG-1	TLTX25_GATGTTGAGAAGCTCG-1	TLTX25_GTCGTTCAGAATCGAT-1	TLTX25_GTCACGGAGTTCAACC-1	TLTX25_CTCCACAAGACTTCGT-1	TLTX25_ACACAGTTCTCCGCAT-1	TLTX25_TGTGATGTCGTTAGTG-1	TLTX25_GCGTGCAAGATAGCTA-1	TLTX25_GTTCATTTCCACTAGA-1	TLTX25_GTCGAATTCTTCACAT-1	TLTX25_CGAGTTAAGACGGTCA-1	TLTX25_CACAACAGTAGAAACT-1	TLTX25_GATCAGTGTCGCAACC-1	TLTX25_TCATGTTAGAAGCTCG-1	TLTX25_TCCACGTTCGCCGAGT-1	TLTX25_AGGTTACAGGTAATCA-1	TLTX25_CGTGATACACTCCTGT-1	TLTX25_TTGTGGATCTGCACCT-1	TLTX25_CCTTCAGCACATCCCT-1	TLTX25_CGAGTGCGTGCCTGAC-1	TLTX25_TGTAAGCTCGGACCAC-1	TLTX25_CGGAGAAGTATCGAGG-1	TLTX25_GGAGAACCAGCGGTCT-1	TLTX25_CCTTTGGCATTGAAGA-1	TLTX25_ACTATGGGTTCGTGCG-1	TLTX25_AATGCCATCTATCCAT-1	TLTX25_GACCCAGCAGTTAGGG-1	TLTX25_GATCGTAAGCTTCTAG-1	TLTX25_CGGAATTGTAGTCTTG-1	TLTX25_CTGTAGACAATTGAGA-1	TLTX25_TCTCAGCGTCTGGTTA-1	TLTX25_AACCCAACAGTATGAA-1	TLTX25_TTACGTTTCTCCAAGA-1	TLTX25_AGTTAGCCACAGTCAT-1	TLTX25_TCGAAGTCACTTGACA-1	TLTX25_ATGTCTTAGCAGTAAT-1	TLTX25_AACAAGACACCCAACG-1	TLTX25_CATGCTCCAAATTAGG-1	TLTX25_CGAGTGCCACTGATTG-1	TLTX25_CCGGTAGTCACCCTCA-1	TLTX25_TCATCCGTCACATACG-1	TLTX25_GAGACTTTCCTCACCA-1	TLTX25_TGGTACACAACTTGGT-1	TLTX25_AGGCATTGTCGTGCCA-1	TLTX25_GTGGGAAAGTAGGTTA-1	TLTX25_TGAATCGGTGGTTCTA-1	TLTX25_TATCCTATCGCTGTCT-1	TLTX25_TCAGGTACAGCGAGTA-1	TLTX25_TCAGTTTTCACCTCTG-1	TLTX25_TATTTCGCAACTGCTA-1	TLTX25_TGGAACTTCTCCGCAT-1	TLTX25_GCAGCTGAGGCTCACC-1	TLTX25_CATTGCCAGAGTCTTC-1	TLTX25_CAACCTCGTCTGTTAG-1	TLTX25_AAGATAGAGTCACTGT-1	TLTX25_TCTCCGATCCGTGTAA-1	TLTX25_TGAGCATCAACCCTCT-1	TLTX25_GGGCGTTCAAACTAGA-1	TLTX25_TCCTAATCACGGTGCT-1	TLTX25_CACACAACACAATTCG-1	TLTX25_GTTACGACACTTGTGA-1	TLTX25_CGGACACCACGAGAAC-1	TLTX25_TCACGCTAGGCTTCCG-1	TLTX25_CTCTGGTCACGCTATA-1	TLTX25_CTGCCTAAGGTTCACT-1	TLTX25_AGATGAACACACCTTC-1	TLTX25_ATGACCATCGGAACTT-1	TLTX25_AGTGTTGAGATTGCGG-1	TLTX25_CATCGTCAGCGGCTCT-1	TLTX25_TCTTCCTTCCTCTGCA-1	TLTX25_GACGCTGTCACCATAG-1	TLTX25_GCAGGCTCAACGTATC-1	TLTX25_AGCGCTGTCGTCCTCA-1	TLTX25_CCTGCATGTGTCCCTT-1	TLTX25_CTTGAGACACCAGTTA-1	TLTX25_ATCCACCGTTCTCTAT-1	TLTX25_AGGATAATCAGGACGA-1	TLTX25_ACTATGGCAGTTTCAG-1	TLTX25_TCCCATGAGTCTCCTC-1	TLTX25_GGTGTCGTCACCGGTG-1	TLTX25_CGGGCATAGTTGCTGT-1	TLTX25_TTTGGTTTCGCTGTTC-1	TLTX25_AATCGACAGGTCATTC-1	TLTX25_AATGAAGTCTTTCCAA-1	TLTX25_GGGTAGACAACCGCCA-1	TLTX25_TATACCTCATTGAGGG-1	TLTX25_AGGTAGGAGGTGCTGA-1	TLTX25_GCAGTTAGTGAGACCA-1	TLTX25_ATGGAGGGTTGTGCCG-1	TLTX25_CGGAATTCAATGAACA-1	TLTX25_TTGCTGCAGCAAATGT-1	TLTX25_ACCTGTCCAAGATTGA-1	TLTX25_CAACAGTTCACTGAAC-1	TLTX25_ACCAAACCATGGCCAC-1	TLTX25_TACAACGTCGACGCGT-1	TLTX25_AACCACAGTCCGTTTC-1	TLTX25_CTCAGGGGTTAAGGAT-1	TLTX25_CACACAAGTAGACGGT-1	TLTX25_CTTGAGAAGTCCCAGC-1	TLTX25_TGTGATGAGCATAGGC-1	TLTX25_CACCGTTTCTTTGGAG-1	TLTX25_ACACAGTAGGATGCGT-1	TLTX25_GAGCTGCCATGAGATA-1	TLTX25_CACTTCGGTTGCTGAT-1	TLTX25_CTCCCTCAGTTGGCTT-1	TLTX25_AACGAAAAGCGTTGTT-1	TLTX25_CAAGAGGTCGTGGGAA-1	TLTX25_TAAGCACAGTCTGCGC-1	TLTX25_CCTATCGCATGAAGCG-1	TLTX25_ACATCGAAGACATCAA-1	TLTX25_ATTTACCAGCTGTACT-1	TLTX25_TACACCCCAGTCACGC-1	TLTX25_CCATAAGCACCGTCTT-1	TLTX25_GAACACTTCTATACGG-1	TLTX25_GTAGAAATCCAGGACC-1	TLTX25_AACCAACCACTGAGGA-1	TLTX25_GGTGAAGCAGTGGTGA-1	TLTX25_GAAGGGTGTTCCTTGC-1	TLTX25_CAGCGTGAGAGGTGCT-1	TLTX25_GAAGGGTCAACCGATT-1	TLTX25_GTGGAAGCAGTTCTAG-1	TLTX25_CAGCAATTCTACGGGC-1	TLTX25_AGTCAACCATAGATGA-1	TLTX25_GGGAGTACAGTGTGGA-1	TLTX25_AAACGCTGTAGACGGT-1	TLTX25_TACTTCATCTATGTGG-1	TLTX25_GGATGTTCATCGGATT-1	TLTX25_GGGTATTTCTGTGCAA-1	TLTX25_TCACATTGTGCATGAG-1	TLTX25_GCACGTGTCCTCTGCA-1	TLTX25_GGGATGAAGTATGATG-1	TLTX25_CATCCCAGTATACCCA-1	TLTX25_ATCATTCAGTGTGTTC-1	TLTX25_GTCTCACAGGATGAGA-1	TLTX25_AAGCGAGAGCTACAAA-1	TLTX25_GAGTTTGTCGATGCTA-1	TLTX25_ACTGCAACACACACTA-1	TLTX25_ATCCATTCAATGCAAA-1	TLTX25_TCGCAGGCACGGGTAA-1	TLTX25_GCTGCAGGTGAGTCAG-1	TLTX25_GACTCTCGTCGCTCGA-1	TLTX25_AACAGGGCACACCTAA-1	TLTX25_AGGTAGGAGCCTTTGA-1	TLTX25_TTCTCTCGTATACGGG-1	TLTX25_TACATTCGTTATGGTC-1	TLTX25_TCAGTTTGTCGCTTAA-1	TLTX25_ACACGCGAGTCGCCCA-1	TLTX25_ATTCACTCATCGGCCA-1	TLTX25_ACTTCCGTCCTACTGC-1	TLTX25_ATACCTTCAGATAAAC-1	TLTX25_TCTTTGATCGAGAACG-1	TLTX25_AACGGGAAGCCAGAGT-1	TLTX25_GAGACTTAGGACAGTC-1	TLTX25_GGGTTTAAGAGGTCAC-1	TLTX25_AGAGCAGCACTTCTCG-1	TLTX25_CCGATGGCAGCGAGTA-1	TLTX25_CCTAAGAGTCATTCCC-1	TLTX25_GCAACCGGTCGGTGAA-1	TLTX25_TTTACGTTCGCACTCT-1	TLTX25_TTGCCTGCAGATACCT-1	TLTX25_CACTAAGGTTTGATCG-1	TLTX25_TCTTTGACAGGCGTTC-1	TLTX25_CTTCCTTTCAACTCTT-1	TLTX25_GCAACCGTCAACACCA-1	TLTX25_ATTTCACCAGTCTTCC-1	TLTX25_GTTGCGGAGATCACTC-1	TLTX25_TTGTTGTAGCCTCAGC-1	TLTX25_GCCTGTTGTTTAGAGA-1	TLTX25_GTCTAGAAGCGACCCT-1	TLTX25_ATCCGTCAGATGTAGT-1	TLTX25_GGAAGTGTCGATACAC-1	TLTX25_TGGGAAGGTAAGTCAA-1	TLTX25_GTTACAGGTACAGGTG-1	TLTX25_CGAAGTTGTACGACTT-1	TLTX25_CAGTTAGTCTAGCAAC-1	TLTX25_CATGGTAGTATCCTCC-1	TLTX25_AAGCCATAGTAGTGCG-1	TLTX25_GACATCATCGACGAGA-1	TLTX25_CTAGGTACAGAGGTTG-1	TLTX25_GTAGTACAGCCTGGAA-1	TLTX25_TGCATCCGTACCAATC-1	TLTX25_CTGGACGGTCTGTGAT-1	TLTX25_TATATCCCAGCCTTCT-1	TLTX25_CACGAATAGTAGTCCT-1	TLTX25_ACGCACGGTCGAGATG-1	TLTX25_CATCCGTCAAGCTGTT-1	TLTX25_AATCGACTCCTAGCTC-1	TLTX25_TCATGCCAGCCTCTCT-1	TLTX25_TCTCAGCTCATTATCC-1	TLTX25_TGCGGGTTCACACCGG-1	TLTX25_CTACAGACAGCTGTGC-1	TLTX25_GAAGGACGTGCTCTTC-1	TLTX25_CAAAGAAGTGGATCGA-1	TLTX25_GTAGTACGTTCCACAA-1	TLTX25_GGTGGCTTCGAGAAGC-1	TLTX25_TCCCACAGTAAGAACT-1	TLTX25_GCCAGCAGTTGGAGAC-1	TLTX25_TGCTGAACACACTGGC-1	TLTX25_GAAACCTGTGGTCTCG-1	TLTX25_AAGTGAAGTACCCGAC-1	TLTX25_TCCTCTTGTAGCGTAG-1	TLTX25_GGATGTTGTTCATCGA-1	TLTX25_GTAGGTTGTTGCAACT-1	TLTX25_ACACGCGGTGCAGTGA-1	TLTX25_TCGGGTGAGGATCACG-1	TLTX25_GGTGATTAGAAGCTCG-1	TLTX25_CCACAAACACAATTCG-1	TLTX25_TCGGGCATCGCTAATG-1	TLTX25_CTGTACCTCACTCGAA-1	TLTX25_ATTTCTGCAATTGTGC-1	TLTX25_AACCAACGTATACGGG-1	TLTX25_GTTCTATTCCCTGTTG-1	TLTX25_TAATCTCTCTCAACCC-1	TLTX25_TGTTCCGGTTTCGTTT-1	TLTX25_AGGCCACGTCGCTCGA-1	TLTX25_GGGCGTTTCGCTGCGA-1	TLTX25_CGCGTGATCACGGAGA-1	TLTX25_GCTGCAGGTTGATCGT-1	TLTX25_GCCGTGATCATTACTC-1	TLTX25_GTTATGGAGTAGAGTT-1	TLTX25_TGAGGGAGTTCCGTTC-1	TLTX25_AGTACTGTCCATCTCG-1	TLTX25_TTCAGGAAGTTTCTTC-1	TLTX25_GGGATGATCGAGATAA-1	TLTX25_ATTCCATCATTGACTG-1	TLTX25_TACGGGCTCAAGGTGG-1	TLTX25_TGTTCCGAGTTAACAG-1	TLTX25_TCGACCTAGCTCTTCC-1	TLTX25_TTGACCCCATGGAATA-1	TLTX25_CTCCCAAAGTTGCTCA-1	TLTX25_GGCACGTAGTCTTCCC-1	TLTX25_CAGCCAGAGTGAACAT-1	TLTX25_CCGATCTGTTGCTGAT-1	TLTX25_TATCCTACACTGTCCT-1	TLTX25_AAAGAACAGGTCGAGT-1	TLTX25_GCATGATAGACAACTA-1	TLTX25_GACCGTGTCATTGCCC-1	TLTX25_TGCTCGTTCGAGTTGT-1	TLTX25_TGCGGCAGTCCCTGAG-1	TLTX25_TGTTCCGAGGACCCAA-1	TLTX25_GTCTAGATCCCGAATA-1	TLTX25_ACACTGATCAACGTGT-1	TLTX25_CCAAGCGAGCTGCGAA-1	TLTX25_AAGTGAACACAAGCCC-1	TLTX25_AGGTCATAGGGATGTC-1	TLTX25_ATCCATTCACCCTGTT-1	TLTX25_AGAAATGGTTGGGTAG-1	TLTX25_GCTGCAGGTGCGTTTA-1	TLTX25_TAGACTGGTGCCCGTA-1	TLTX25_CTCATTATCCGGTTCT-1	TLTX25_GGTAACTGTAGCTGCC-1	TLTX25_GGAGGATCAGTATACC-1	TLTX25_GGTCACGGTTAAGCAA-1	TLTX25_GGGACCTTCCATTGCC-1	TLTX25_ACTTTGTGTTGCAACT-1	TLTX25_GAACACTAGCTCGTGC-1	TLTX25_TCGCTCAGTCGTCTCT-1	TLTX25_TGCCGAGCACTAGGTT-1	TLTX25_GTGCGTGCAGAACATA-1	TLTX25_CTCAGAACACGGTGCT-1	TLTX25_GACTGATCAGTTTCGA-1	TLTX25_CATTGCCTCGTGCTCT-1	TLTX25_GTGCGTGAGATCACCT-1	TLTX25_ACGCACGCACAGTCGC-1	TLTX25_TTACCGCGTCGCACGT-1	TLTX25_TGTTCTAAGTACAGCG-1	TLTX25_AGCCACGTCCCTCAAC-1	TLTX25_GTAATGCGTTTGCCGG-1	TLTX25_GGGAGTATCTCCTGCA-1	TLTX25_GTGAGGATCCATACAG-1	TLTX25_CATCGCTCAGGCCTGT-1	TLTX25_GTGCACGAGTGTGTTC-1	TLTX25_CCTCCAAGTACAATAG-1	TLTX25_GAATCACGTTGTACGT-1	TLTX25_CTGTGGGAGTACTCGT-1	TLTX25_CGGGTGTAGCGTATAA-1	TLTX25_TCTGGCTAGTAGGTTA-1	TLTX25_TGTCAGACAGTTTCAG-1	TLTX25_TGGCGTGAGCGCCTCA-1	TLTX25_ACCATTTTCAGATTGC-1	TLTX25_TGTGATGCAAAGGAGA-1	TLTX25_GCCGTGAGTGCAACAG-1	TLTX25_AGGGTTTTCGTCAAAC-1	TLTX25_GTTTGGATCGCTTGCT-1	TLTX25_TGTGCGGTCCCAAGTA-1	TLTX25_CTCTCAGAGTTGGCTT-1	TLTX25_AGCATCACACCCATAA-1	TLTX25_AGGTTGTAGCCTCATA-1	TLTX25_GTAATCGTCGTCGACG-1	TLTX25_GTTGTAGCAGATCCAT-1	TLTX25_CCCGGAAAGATAGCTA-1	TLTX25_AGCTACACACATGACT-1	TLTX25_AGAAGTACAGGATGAC-1	TLTX25_AAGGAATGTACACTCA-1	TLTX25_GTTCCGTGTACACTCA-1	TLTX25_CTATCCGGTACAGAGC-1	TLTX25_CCGTAGGTCTTTGCAT-1	TLTX25_CTCATGCTCAAGCCAT-1	TLTX25_TTTCGATTCACTTGTT-1	TLTX25_GTGAGTTGTCAAAGAT-1	TLTX25_TATCAGGGTTCAACGT-1	TLTX25_GTAGCTAGTCCCTGAG-1	TLTX25_GAGACCCCAGTCTGGC-1	TLTX25_AGTGCCGTCAAGTTGC-1	TLTX25_TATCGCCTCTTCCAGC-1	TLTX25_AGGTAGGAGCTGAAAT-1	TLTX25_GTTACGAAGACATACA-1	TLTX25_CATTCCGTCTTGTTAC-1	TLTX25_CTGCGAGGTCCCGGTA-1	TLTX25_TAAGCGTGTAATCAGA-1	TLTX25_CTCCATGAGAGAGGGC-1	TLTX25_CACTGTCCAAACGGCA-1	TLTX25_CGGACACCAGCACCCA-1	TLTX25_GATGACTGTTGCTCGG-1	TLTX25_CTCATGCGTACTGTTG-1	TLTX25_AAGGAATAGCGAGTAC-1	TLTX25_TAGACTGTCTCGACGG-1	TLTX25_GTCGTAAGTGTGCCTG-1	TLTX25_GGTAGAGGTCTGTGGC-1	TLTX25_GGGTTATGTTCTATCT-1	TLTX25_GTTGTAGGTCATAACC-1	TLTX25_CGGAACCAGTAAGCAT-1	TLTX25_TCCACCAGTGAGCAGT-1	TLTX25_AAATGGAGTGCCTTCT-1	TLTX25_TCAGGTAAGGGAGGAC-1	TLTX25_GTGAGTTGTGTGATGG-1	TLTX25_CTACAGAGTACGTGAG-1	TLTX25_CACGTTCAGTATGGCG-1	TLTX25_GGAACCCTCCGCTTAC-1	TLTX25_ACTTATCTCAGACTGT-1	TLTX25_TCATTACTCCTCACCA-1	TLTX25_CATGGATGTGCCCTTT-1	TLTX25_GTGGAAGAGTTGGAAT-1	TLTX25_TATTGGGAGTTGCCCG-1	TLTX25_GCGATCGAGGTCGCCT-1	TLTX25_TCATTACGTAAGATAC-1	TLTX25_CCTCTCCCATTCACCC-1	TLTX25_CCCGGAAAGGCTAACG-1	TLTX25_GCATCGGAGTTACGTC-1	TLTX25_AATGGAACAGAAATCA-1	TLTX25_TTGCATTCATGATAGA-1	TLTX25_TTTCACAAGTGGTGGT-1	TLTX25_GAGTTGTTCTGAGTCA-1	TLTX25_TCCACCAGTCCAGAAG-1	TLTX25_AGCTCAAAGCACCAGA-1	TLTX25_GTGAGCCGTCCAGCAC-1	TLTX25_CATTCCGAGTTTGGCT-1	TLTX25_ACTGTCCTCGACCACG-1	TLTX25_TCCCAGTTCCAGGACC-1	TLTX25_TATCAGGGTTCGGCTG-1	TLTX25_GGATCTACAGCAAGAC-1	TLTX25_GTGGAGATCTGGTCAA-1	TLTX25_AACGTCATCAGAGCGA-1	TLTX25_CCACAAACACATACGT-1	TLTX25_GGTTCTCTCTCTAAGG-1	TLTX25_AACAAGACATCCAACA-1	TLTX25_TAGCACAAGTACAGCG-1	TLTX25_AGTACTGCAAGCTGTT-1	TLTX25_TGACAGTAGTTCGCAT-1	TLTX25_TTGAACGTCCTCTCGA-1	TLTX25_TCTTTGACAGGCTATT-1	TLTX25_CCTCTAGTCCCTCGTA-1	TLTX25_ATTCTACAGAAGCCTG-1	TLTX25_ATTCACTCAATGCTCA-1	TLTX25_GCCAGCATCATCGGGC-1	TLTX25_GTAGATCGTAAGTAGT-1	TLTX25_TGCTCGTTCAGACCGC-1	TLTX25_TAGCACATCTACACTT-1	TLTX25_AAAGGGCGTATGACAA-1	TLTX25_ATCGTCCGTTTACCTT-1	TLTX25_TTAGGCATCATTGCGA-1	TLTX25_TGCTCGTCATCGGAAG-1	TLTX25_CATTGCCAGGGCAGTT-1	TLTX25_GTGTAACCAACGTATC-1	TLTX25_CAGTTAGAGCGGATCA-1	TLTX25_AGATGAAGTTTGCAGT-1	TLTX25_CCAATGAGTCGCCACA-1	TLTX25_TTGTTGTCATCAGTCA-1	TLTX25_GTGTGATCAAGATGTA-1	TLTX25_GACCCTTAGTTTGCTG-1	TLTX25_GGTTAACTCACCTGTC-1	TLTX25_TGAGCGCTCAAATGAG-1	TLTX25_ACGATCAGTTCGTAAC-1	TLTX25_TTAATCCTCATGTCAG-1	TLTX25_GTCATCCGTGCTTATG-1	TLTX25_AACGAAATCGTGCTCT-1	TLTX25_GGCTTTCTCATACAGC-1	TLTX25_CTCCTCCTCTTCGATT-1	TLTX25_CCAATGATCAAATAGG-1	TLTX25_GAACTGTAGCCGCTTG-1	TLTX25_CCTGCATCAGTAGATA-1	TLTX25_CAGTTCCCAGATACCT-1	TLTX25_CTCAGAAGTGACAACG-1	TLTX25_TTGGTTTGTGGCCACT-1	TLTX25_CTCCAACAGTTCCAGT-1	TLTX25_TGCGACGGTCATGGCC-1	TLTX25_TTACGTTCATGGCCCA-1	TLTX25_TTTGACTAGGCATCAG-1	TLTX25_CTTTCGGTCCTAGCTC-1	TLTX25_TCCCAGTCAGCTTCGG-1	TLTX25_TGTTCATAGCATCGAG-1	TLTX25_GGGCCATCAGGCTTGC-1	TLTX25_GCAGGCTTCTTGGGCG-1	TLTX25_AGCTTCCTCGCTACAA-1	TLTX25_TCTTAGTAGATACAGT-1	TLTX25_AGAAGCGGTCTAGGCC-1	TLTX25_TTCTTGAAGCAGGCAT-1	TLTX25_CTGCCTACACACCTTC-1	TLTX25_ATGGATCAGGGATCAC-1	TLTX25_CGGTCAGCACAACCGC-1	TLTX25_AGGAGGTCACTGCATA-1	TLTX25_GTCTGTCCAAGTTGGG-1	TLTX25_GGAGAACTCAGACTGT-1	TLTX25_GGTGGCTGTGGTCTGC-1	TLTX25_GGTGGCTGTCACTCTC-1	TLTX25_GGCTTTCGTCGTAATC-1	TLTX25_ATCAGGTAGCCAACCC-1	TLTX25_TAGCACACATATCTCT-1	TLTX25_ACATTTCTCCTACTGC-1	TLTX25_GACATCAGTCGAAGCA-1	TLTX25_TAGGGTTCATGATAGA-1	TLTX25_GTTGTGACACTACCCT-1	TLTX25_TCCACCAAGTTCCGGC-1	TLTX25_TGTAGACAGGAAGTCC-1	TLTX25_GCAGGCTTCGGTGTAT-1	TLTX25_CATTGTTTCTACGCGG-1	TLTX25_TTCCGGTAGCACTTTG-1	TLTX25_GTCTACCCATGGAACG-1	TLTX25_CTATAGGGTGTTTACG-1	TLTX25_TCAGTCCTCGAAGCAG-1	TLTX25_AGATCGTGTCGCCACA-1	TLTX25_AGCTTCCTCGGTCATA-1	TLTX25_CAGTTCCTCTTCTGGC-1	TLTX25_TGCAGGCCAGACATCT-1	TLTX25_TGTTCATAGTCACGAG-1	TLTX25_ATTCACTAGGCTCTAT-1	TLTX25_TAACGACTCAAAGGAT-1	TLTX25_GCATCTCGTCGTCAGC-1	TLTX25_TAGAGTCCATGAAGCG-1	TLTX25_GATGCTAGTGCAACAG-1	TLTX25_AAGACTCGTAGGTAGC-1	TLTX25_TGAGCATTCAAGGAGC-1	TLTX25_AGCGCCACATAGCTGT-1	TLTX25_TGGATCATCAACTGAC-1	TLTX25_CATCCCATCCTTACCG-1	TLTX25_TAATTCCGTAGCGAGT-1	TLTX25_TCCTCGACACAACGCC-1	TLTX25_CTTCCGAGTGATTCTG-1	TLTX25_CGGTCAGGTGCTGCAC-1	TLTX25_CTGGACGTCGGCGATC-1	TLTX25_ACCAAACAGGTTCCAT-1	TLTX25_ATTTCACCACAAGCAG-1	TLTX25_CCTTCAGTCGTTCTAT-1	TLTX25_AACGGGAAGCTCGTGC-1	TLTX25_AGTTAGCAGTTGCGCC-1	TLTX25_TCCACGTAGGCACTAG-1	TLTX25_GCATGATGTGGTAACG-1	TLTX25_TACTTCACAGGACTAG-1	TLTX25_TCCTAATAGGTGCTAG-1	TLTX25_AGGTTGTCACGTAACT-1	TLTX25_GTAGGTTGTAGTAAGT-1	TLTX25_TATACCTTCTTCCACG-1	TLTX25_ACACCAACATGGGCAA-1	TLTX25_AGGCCACCAGCTACAT-1	TLTX25_GCGGATCAGGCCGCTT-1	TLTX25_TCCGATCGTGATGTAA-1	TLTX25_CATAAGCTCTTGTTAC-1	TLTX25_TAACACGCATCCGCGA-1	TLTX25_CATACAGGTCATATGC-1	TLTX25_CTGAGGCCATAGGTAA-1	TLTX25_ATGATCGAGTCACAGG-1	TLTX25_AACTTCTTCACCTTGC-1	TLTX25_CTGCGAGCATAAGCGG-1	TLTX25_AAGAACAAGGTAGACC-1	TLTX25_TTGCTGCAGACATACA-1	TLTX25_ATACTTCGTAGCGTCC-1	TLTX25_AACGTCACATCGATCA-1	TLTX25_CTCATTAGTCGTTTCC-1	TLTX25_GGAATCTTCTTAGCAG-1	TLTX25_CTCAGGGGTACCCACG-1	TLTX25_AGCGCCAGTGGGATTG-1	TLTX25_ATCGATGTCCCTCGAT-1	TLTX25_GGGACAACAACGATCT-1	TLTX25_GTTGCTCCAACCGTAT-1	TLTX25_TGAGGAGTCTCTCTTC-1	TLTX25_CCCTCTCAGCAGTACG-1	TLTX25_ACACCAAAGATCGCTT-1	TLTX25_TGTTCATTCCTATGGA-1	TLTX25_CATAGACCATCTAACG-1	TLTX25_AGTGATCTCTCTCTAA-1	TLTX25_GCAGCTGCAAGGTTGG-1	TLTX25_GAGGGTACATGCTGCG-1	TLTX25_CAGTTCCTCCTCACTG-1	TLTX25_TTGTGGAGTACAAGTA-1	TLTX25_GATGACTCACACACTA-1	TLTX25_GTCAGCGGTGGCTGCT-1	TLTX25_ATAGACCCATCTCAAG-1	TLTX25_GACCCTTGTGGAAATT-1	TLTX25_CAACGATGTGGACTAG-1	TLTX25_GCCAGCACATGTCTAG-1	TLTX25_GTGCACGGTAAGGCTG-1	TLTX25_CTGAGCGCAACCGCCA-1	TLTX25_CGTTGGGAGCGCATCC-1	TLTX25_CGTCCATTCTAACGGT-1	TLTX25_GTGTGATTCTACCAGA-1	TLTX25_GACACGCAGACCTGGA-1	TLTX25_GGGAGTAAGGGCAGTT-1	TLTX25_AGGACGATCGGTAGGA-1	TLTX25_AATGGAAGTTTACTTC-1	TLTX25_AACAAAGAGGCGACAT-1	TLTX25_TCCTTTCGTGAGACCA-1	TLTX25_CAACAGTTCACTGCTC-1	TLTX25_TGTCAGAAGTGGACTG-1	TLTX25_GAAACCTTCGTTCCCA-1	TLTX25_TAGTGCACACCGGAAA-1	TLTX25_TCATTTGTCAAGCCAT-1	TLTX25_TTCAGGATCGCTGCGA-1	TLTX25_AGGATAAAGAATAGTC-1	TLTX25_ATTGGGTAGATCGACG-1	TLTX25_CGAGGCTGTCGTTTCC-1	TLTX25_CTCTGGTTCGTTCGCT-1	TLTX25_TCCTAATTCCGAACGC-1	TLTX25_TAGGTTGTCCATTCGC-1	TLTX25_CTGATCCCAGCTAACT-1	TLTX25_AGGCTGCAGCTGCCAC-1	TLTX25_AGGATAAGTACAAACA-1	TLTX25_ATGGATCCAATGTTGC-1	TLTX25_GGATGTTCATCTAGAC-1	TLTX25_ACTTCGCAGCTCGTGC-1	TLTX25_TCCAGAAGTGGATCGA-1	TLTX25_CAGATACGTTGGGATG-1	TLTX25_TGTTGAGGTATCTTCT-1	TLTX25_AGGAAATTCGAACCAT-1	TLTX25_TGGGATTAGGTGGTTG-1	TLTX25_AACCATGTCCATGATG-1	TLTX25_TAAGCCATCCTGGTCT-1	TLTX25_TGACAGTGTCTCGGAC-1	TLTX25_GATGACTTCTCTATGT-1	TLTX25_AGGGCTCCAAGACCTT-1	TLTX25_TTTGATCAGTGCACCC-1	TLTX25_TATCCTAAGAAGGGAT-1	TLTX25_GAACGTTGTCGATTTG-1	TLTX25_TAACACGTCCGGCAGT-1	TLTX25_TGTAGACTCTGAATGC-1	TLTX25_CACTGGGCATGCGGTC-1	TLTX25_AAGTTCGGTCACGACC-1	TLTX25_AGGGCCTTCTATTGTC-1	TLTX25_AGGATAACACGACCTG-1	TLTX25_TGTTGGATCGGTAAGG-1	TLTX25_CTCATGCGTGTCCCTT-1	TLTX25_ATGCGATTCTGCCTCA-1	TLTX25_AAGACAATCGGCTCTT-1	TLTX25_GGGTGTCCAAGCTCTA-1	TLTX25_GCAACCGTCTGTGCAA-1	TLTX25_TAATTCCTCGTTCCTG-1	TLTX25_GTCTGTCTCGTTCATT-1	TLTX25_ATTATCCGTCGACTTA-1	TLTX25_GTTACGAGTGTAACGG-1	TLTX25_CCACAAACAAGAGGCT-1	TLTX25_ACCGTTCAGCCATATC-1	TLTX25_ACAAGCTCAACCTAAC-1	TLTX25_AGTCTCCGTGCCGAAA-1	TLTX25_TTACTGTAGAGGTTTA-1	TLTX25_GTGGGAATCCATCCGT-1	TLTX25_CCACTTGAGAAACTGT-1	TLTX25_ACGTCCTAGCAGTAAT-1	TLTX25_CAAGACTGTTCAGGTT-1	TLTX25_AAGACAACAGATCACT-1	TLTX25_ATCGATGCAATTCTCT-1	TLTX25_CGAAGTTCAGATTTCG-1	TLTX25_CAACCTCTCGCCAATA-1	TLTX25_TGTGATGGTATCGTTG-1	TLTX25_AGTTCGAGTACTGAGG-1	TLTX25_TGGGCTGTCCTTCTAA-1	TLTX25_AGGAAATCATGCGTGC-1	TLTX25_GACTTCCCACCATTCC-1	TLTX25_GAAGGACCAAGTGCAG-1	TLTX25_GTTCATTAGACGTCCC-1	TLTX25_AGGTCATTCGCAGTGC-1	TLTX25_TGTAACGTCGACGAGA-1	TLTX25_GCCAGCAAGACCAAGC-1	TLTX25_TAACCAGAGCGTGAAC-1	TLTX25_TAAGTCGTCAAACCCA-1	TLTX25_CGGGTGTAGGGAGGTG-1	TLTX25_ACCATTTGTTATGTGC-1	TLTX25_AGGGTGAAGTGCCAGA-1	TLTX25_TAGCACATCCGGTAAT-1	TLTX25_GAATCGTAGAATCGCG-1	TLTX25_GGGATCCGTGAGAACC-1	TLTX25_TTACCGCCATTGAGCT-1	TLTX25_CAGCACGAGATTACCC-1	TLTX25_TCAAGTGAGTAGGCCA-1	TLTX25_AGGTAGGTCTAGTGAC-1	TLTX25_GGGATCCCAATTTCTC-1	TLTX25_TCCATCGCACTACTTT-1	TLTX25_CGAATTGTCCGTTGAA-1	TLTX25_AATCGACAGGTGATCG-1	TLTX25_CAGATCAGTCCAAGAG-1	TLTX25_GCTTTCGCATCGAAGG-1	TLTX25_AGAGCAGTCTTCTGGC-1	TLTX25_TTGCTGCAGCGAGGAG-1	TLTX25_GAGCCTGGTAGACACG-1	TLTX25_ACGATCACATAAGCGG-1	TLTX25_GTGGTTAGTGGTCCGT-1	TLTX25_AATCGTGCAGCCTTCT-1	TLTX25_TTTACTGCATCCTATT-1	TLTX25_CCGTTCATCCGCTGTT-1	TLTX25_GAGGGATTCCGCGGAT-1	TLTX25_TGACCCTTCTTTGGAG-1	TLTX25_ACCATTTGTCTTCGAA-1	TLTX25_TCACACCTCCGTGACG-1	TLTX25_AGGGCCTTCCCGTTGT-1	TLTX25_TTACCATTCCCAGGAC-1	TLTX25_CATCAAGTCAAGCCTA-1	TLTX25_CAGTTAGTCGTTACCC-1	TLTX25_TAACACGTCGTCAACA-1	TLTX25_TGGTTAGAGATGCCGA-1	TLTX25_GAATCACTCCGTAATG-1	TLTX25_CCTCTCCGTCGCATGC-1	TLTX25_GAGTCATTCGTTATCT-1	TLTX25_GGGCCATCATTGCCTC-1	TLTX25_TGATCAGTCTGTCCGT-1	TLTX25_ATTCATCCAGTGCCTG-1	TLTX25_TCAGCCTCACACCTTC-1	TLTX25_AAGCCATCATACCACA-1	TLTX25_AACCTTTCAACCGGAA-1	TLTX25_ATGTCTTGTCACTAGT-1	TLTX25_TATCTTGTCTATCGCC-1	TLTX25_GTCCCATCATCACGGC-1	TLTX25_ACTGATGAGATCCCGC-1	TLTX25_GTAAGTCCAGCACAAG-1	TLTX25_CCTGTTGTCCTTCTGG-1	TLTX25_CCCAACTTCCAACTAG-1	TLTX25_TTTGGAGGTTGCTAGT-1	TLTX25_ACGCACGCACATTCGA-1	TLTX25_CTCACTGGTAAGCTCT-1	TLTX25_TCAATCTCAGAGGTTG-1	TLTX25_CAACCTCAGAAATCCA-1	TLTX25_CTCCTCCAGTTCCAGT-1	TLTX25_TCATTCACAATCACGT-1	TLTX25_AGGAAATTCGGTAACT-1	TLTX25_TCTACCGCAACGTATC-1	TLTX25_CATCGTCTCAAAGCCT-1	TLTX25_GGGTATTTCTAGGCCG-1	TLTX25_CATCGGGTCATGCAGT-1	TLTX25_CATTTCAGTTAGCTAC-1	TLTX25_GGAATGGGTCACTTAG-1	TLTX25_TATCTTGCAGTGAGCA-1	TLTX25_CCATAAGTCGCTGATA-1	TLTX25_ATCACAGGTACTCGCG-1	TLTX25_AGCGCCATCCGTAATG-1	TLTX25_CTAACTTGTGATTCAC-1	TLTX25_ACTGTCCTCTCCTACG-1	TLTX25_TGTAGACTCGTAACCA-1	TLTX25_TCTAACTAGTCACGAG-1	TLTX25_ATGAGTCAGGAAGTGA-1	TLTX25_TGAGGAGCACTGCGTG-1	TLTX25_GGGTTATCACGACAGA-1	TLTX25_CTCCGATCACATGTTG-1	TLTX25_TGCTTGCTCATTTACC-1	TLTX25_CACACAATCTTGAACG-1	TLTX25_GTCATTTCACTGTGTA-1	TLTX25_TACAACGCATGACTTG-1	TLTX25_ACTTTCACACATACGT-1	TLTX25_CTAGGTAAGTACAGAT-1	TLTX25_TTACCATTCCGATAAC-1	TLTX25_CAAGAGGAGTCGGCCT-1	TLTX25_GTTGCGGCATGTGGTT-1	TLTX25_CCCTCTCAGTGTGTTC-1	TLTX25_CCCGGAACACTATCCC-1	TLTX25_GCAACATAGGAATGTT-1	TLTX25_ACTATGGGTGCCAAGA-1	TLTX25_ATTCCTAAGCGTTCAT-1	TLTX25_TTCGCTGAGGTGCTTT-1	TLTX25_AGGATCTCATCTTCGC-1	TLTX25_TCTTCCTGTGACTAAA-1	TLTX25_TAACACGGTCCTTAAG-1	TLTX25_TCCGTGTGTAACCCGC-1	TLTX25_TCATCATTCTGCCTCA-1	TLTX25_CGTGCTTGTATTTCTC-1	TLTX25_GATGCTAGTTTCTATC-1	TLTX25_ACTGTCCAGCCAGTAG-1	TLTX25_CTGTGGGCACTCAGAT-1	TLTX25_GCCAACGGTCCCTCAT-1	TLTX25_AGGACGAGTTGAGGAC-1	TLTX25_TGTTGAGAGCACTCCG-1	TLTX25_CAACAACCACCGTGCA-1	TLTX25_TTTGACTGTCCCTGAG-1	TLTX25_TGGGCTGCATAACCCA-1	TLTX25_CTTGATTAGACATGCG-1	TLTX25_TCACGGGAGCAAGGAA-1	TLTX25_GCTCAAACAGCTACTA-1	TLTX25_GACTCAAGTATTGCCA-1	TLTX25_AATTTCCAGATAACAC-1	TLTX25_CCATCACGTATCCCTC-1	TLTX25_TAACCAGCAATTTCCT-1	TLTX25_TTTGTTGTCTACGGTA-1	TLTX25_GCTGCAGTCTTCTGGC-1	TLTX25_ACATCGAGTTGCGAAG-1	TLTX25_TCACAAGTCGCCAGAC-1	TLTX25_GACAGCCCAGTCGTTA-1	TLTX25_GACCGTGAGATCACTC-1	TLTX25_CGCATAATCGCTATTT-1	TLTX25_ACGGTTACATTGGATC-1	TLTX25_ACGTAGTCACGGTCTG-1	TLTX25_AGGGTCCTCAAACCTG-1	TLTX25_CTCCAACTCGTTACCC-1	TLTX25_AGCCAATTCGTGTCAA-1	TLTX25_CTCCCAACAGCGCGTT-1	TLTX25_CCTGCATTCTTGGGCG-1	TLTX25_CTCAAGACATCATGAC-1	TLTX25_ACCTGAAGTAGGTAGC-1	TLTX25_CAGCGTGAGAAGAACG-1	TLTX25_CCCTGATTCATTCGGA-1	TLTX25_CTGGTCTGTCCAGCCA-1	TLTX25_TGGAGAGTCCGGACTG-1	TLTX25_AGAGCCCGTCGAAGCA-1	TLTX25_TGTAACGCACTACCCT-1	TLTX25_CTCTCAGTCACGGAGA-1	TLTX25_GCAACCGCACTAGAGG-1	TLTX25_CGGCAGTTCAAAGCCT-1	TLTX25_ATAGGCTCACTCAAGT-1	TLTX25_TGAGGGATCACGGGAA-1	TLTX25_TTTACCACAAACCATC-1	TLTX25_TCCTAATTCGGAACTT-1	TLTX25_GTACAGTTCATTTCCA-1	TLTX25_CGTCCATAGGTCATTC-1	TLTX25_CACAACATCTTACGGA-1	TLTX25_AGCTTCCTCTGTTCAT-1	TLTX25_ACTTCGCAGAAGGTAG-1	TLTX25_GTGTGATGTCGAATGG-1	TLTX25_TCTGCCACAAGAGATT-1	TLTX25_GTCCCATTCCTTCTTC-1	TLTX25_AACACACCATGAGAAT-1	TLTX25_CAGGCCAAGATGCTAA-1	TLTX25_TGTGCGGCATGGCCAC-1	TLTX25_ATTCCCGAGCAACCAG-1	TLTX25_TTGGATGCACAACGCC-1	TLTX25_ATTCTACGTTAGCTAC-1	TLTX25_GAAATGAAGTAACCGG-1	TLTX25_CCCATTGGTGGGACAT-1	TLTX25_GTGGGAAGTGAGCAGT-1	TLTX25_CTCAACCTCGTGGCGT-1	TLTX25_GTTCATTTCGGTGTAT-1	TLTX25_ACACTGATCTTCGGTC-1	TLTX25_GCCCAGATCCGAGAAG-1	TLTX25_AACGTCACAGGGATAC-1	TLTX25_TCATGGAAGCGATTCT-1	TLTX25_GCAACCGAGCTACTGT-1	TLTX25_TGTCCACGTTTGAAAG-1	TLTX25_CTACTATCACTCCCTA-1	TLTX25_CATCCCATCCTAGCTC-1	TLTX25_TAGGGTTAGGCATCTT-1	TLTX25_AGTCACAAGTGTTGTC-1	TLTX25_CTCCCTCAGCCAGTAG-1	TLTX25_GTCACTCGTACAGAAT-1	TLTX25_AGCGCTGGTATTCTCT-1	TLTX25_GTCCACTCAAGAGAGA-1	TLTX25_ATCGATGCATGACAGG-1	TLTX25_GCGGAAAGTCCTGTCT-1	TLTX25_CTGTAGAGTATGGGAC-1	TLTX25_AGAGCCCAGTTGAAGT-1	TLTX25_CGGCAGTCATGACAAA-1	TLTX25_GTGTGGCAGCGCCTTG-1	TLTX25_CGCCAGAAGACCTCAT-1	TLTX25_CTGAATGAGCTGCCAC-1	TLTX25_TCTACCGCAAGACCTT-1	TLTX25_CTTACCGCATCGCTGG-1	TLTX25_TTCCGGTTCAGCCTCT-1	TLTX25_GTTTGGAGTGCAGGAT-1	TLTX25_CAGCGTGTCTACCCAC-1	TLTX25_TGAGGTTAGGAGTCTG-1	TLTX25_GTTCTATCAGTCGAGA-1	TLTX25_CTACTATCAGCTTCCT-1	TLTX25_TGAGGTTCAAATGAGT-1	TLTX25_TAGGTTGGTCAGCTTA-1	TLTX25_CCGAACGAGTTACGTC-1	TLTX25_ATGAGTCGTACAGAAT-1	TLTX25_AACCATGGTGTGAATA-1	TLTX25_TGCTCCATCCTACCAC-1	TLTX25_TGATTCTCAGAAGCGT-1	TLTX25_TCCGGGATCTTGGCTC-1	TLTX25_TTTAGTCCAGCTATTG-1	TLTX25_AATGGCTCACTTGAAC-1	TLTX25_CTCCTCCTCACCTCTG-1	TLTX25_GAGGGATGTACATACC-1	TLTX25_TCCAGAATCTACTATC-1	TLTX25_CGCATGGGTAAGTTAG-1	TLTX25_GAAGTAAAGCAGGCAT-1	TLTX25_AATCACGAGCTCATAC-1	TLTX25_TAGCACAAGAGAACCC-1	TLTX25_AGCATCACAATGCAAA-1	TLTX25_GTACAGTGTGTCCAAT-1	TLTX25_GCATTAGTCATTCGTT-1	TLTX25_TATCCTACATTACGGT-1	TLTX25_CACGTTCTCTTTGATC-1	TLTX25_TGCAGGCAGCTCAGAG-1	TLTX25_CCTACGTCACACAGCC-1	TLTX25_ATCATTCTCAGTCAGT-1	TLTX25_TGACCCTGTACCGTCG-1	TLTX25_AAAGGTAGTCTTTCAT-1	TLTX23_TGCTCCACACGACGAA-1	TLTX23_AAAGTGATCCGTGTAA-1	TLTX23_ATTACCTTCGTCCATC-1	TLTX25_GATCGTATCAGTGTTG-1	TLTX25_CGCATAATCCTGATAG-1	TLTX25_CCCATTGAGTCGTCTA-1	TLTX18_CCTCAGTGTTGTTGTG-1	TLTX25_TCGCTCATCGTCGACG-1	TLTX18_GCACGGTCAGAGGTAC-1	TLTX25_TGAATCGTCTCGCTTG-1	TLTX25_TCTACATTCAAGCCCG-1	TLTX25_AGTAACCTCTAGCAAC-1	TLTX25_CTGTACCCACGGGCTT-1	TLTX25_TAACACGCATCGTCCT-1	TLTX25_AGCGATTAGTAGCCAG-1	TLTX25_GTTCCGTAGTGTTCCA-1	TLTX25_GACATCAGTTGAAGTA-1	TLTX25_CACAGATAGGTTTGAA-1	TLTX25_GTGGAGATCGTCCATC-1	TLTX25_CGTGAATGTTGGCTAT-1	TLTX25_GTGGCGTGTGCGACAA-1	TLTX25_ACTTTCACACTTGACA-1	TLTX25_AGAACAAAGGAGTACC-1	TLTX25_CGATGCGAGCACCTGC-1	TLTX25_AGTAGCTGTACCGTGC-1	TLTX25_GATCATGAGCTCCCTT-1	TLTX25_ATAGAGACACCATATG-1	TLTX25_CGATGCGCACCTTCCA-1	TLTX25_GCACGGTGTAGGTACG-1	TLTX25_TTCAGGATCAAGGTGG-1	TLTX25_AGTGACTTCACTCACC-1	TLTX25_AGCTCAAAGATGGGCT-1	TLTX25_GAGGGTAAGCGTCTGC-1	TLTX25_GTGTCCTTCGCTTGCT-1	TLTX25_ACATCCCAGCAAGTGC-1	TLTX25_GAGATGGCAGTGGGTA-1	TLTX25_GCGATCGGTAGGGAGG-1	TLTX25_GGGCGTTGTACCCGCA-1	TLTX25_TAGACCAAGGTATCTC-1	TLTX25_CAACCTCAGTTGGCTT-1	TLTX25_TCACAAGGTCAAAGAT-1	TLTX25_AAGTGAATCCATACTT-1	TLTX25_CCGTGAGCAAAGCGTG-1	TLTX25_TGACCCTAGGGAGGAC-1	TLTX25_GCTCAAACAGACGGAT-1	TLTX25_ATTTCTGTCATGGATC-1	TLTX25_ACTATCTTCCAATGCA-1	TLTX25_GTGATGTGTAGTCACT-1	TLTX18_AGCATCATCAAAGGAT-1	TLTX25_CTCAGGGGTGATACTC-1	TLTX25_TGAGTCAGTGTCTTGA-1	TLTX25_CTGTAGAGTGGTGATG-1	TLTX25_AATGAAGGTCTTTCTA-1	TLTX25_ACAAAGACAGCTGAAG-1	TLTX25_AAGCGTTCAATGAACA-1	TLTX25_AGTGATCGTAGTTAGA-1	TLTX25_GAAGCCCTCCTATTGT-1	TLTX25_TATATCCGTTTGGAAA-1	TLTX25_AGGTGTTCACTAAACC-1	TLTX25_GGCTTGGAGATTTGCC-1	TLTX25_AAAGGGCGTTATCTTC-1	TLTX25_TATTTCGCACTACGGC-1	TLTX25_TCATACTCAGGACTTT-1	TLTX25_TTCTTCCAGCAGCCTC-1	TLTX25_CCGTAGGGTGCGAGTA-1	TLTX25_AATGACCTCTGCGGAC-1	TLTX25_TGTTACTAGTAAACAC-1	TLTX25_CGTCAAACACCTGCTT-1	TLTX25_CAGTTCCAGATCCGAG-1	TLTX25_CTACGGGTCCTGTAAG-1	TLTX25_CCCTAACCATAACCCA-1	TLTX25_TCGTGGGCACAACGCC-1	TLTX25_GACGCTGAGAGATTCA-1	TLTX25_TCTCACGCACAAGCAG-1	TLTX25_GTGCGTGTCAATGCAC-1	TLTX25_TTGCCTGGTTGGAGAC-1	TLTX25_GAGAGGTCAGCGACAA-1	TLTX25_GCATTAGGTCAACACT-1	TLTX25_AGTACTGCACTGCGTG-1	TLTX25_CCCTTAGAGAATCGTA-1	TLTX25_TCGCACTCACCAGCTG-1	TLTX25_CACACAAGTTACGTAC-1	TLTX25_TGATCTTAGGTAGTCG-1	TLTX25_TCAAGTGGTGTACGCC-1	TLTX25_GGGACAACACATGAAA-1	TLTX25_GTCCTCATCTACCTTA-1	TLTX25_GACACGCAGCACACAG-1	TLTX25_TTGTTCATCCGCGATG-1	TLTX25_GTCAAACAGGCTGTAG-1	TLTX25_ACCTACCCAATGTTGC-1	TLTX25_CTAAGTGCACTATCCC-1	TLTX25_TTGCTGCCACTCAAGT-1	TLTX25_GTTGTAGGTGCGTTTA-1	TLTX25_CCCTTAGTCTGTCCGT-1	TLTX25_TCCAGAATCTGCTGAA-1	TLTX25_ATCGTCCCAAGTGGTG-1	TLTX25_GCACATAGTCCTCATC-1	TLTX25_TTGATGGTCCCTTGGT-1	TLTX25_GCGGAAAAGATTGTGA-1	TLTX25_AATCACGGTGGTCAAG-1	TLTX25_TCCATGCAGGTGGGTT-1	TLTX25_CTTCCTTCACGGTAGA-1	TLTX25_ACTATCTAGCCGCACT-1	TLTX25_TGTCCACGTTCTTAGG-1	TLTX25_GGTGTTACATGGTACT-1	TLTX25_TCGTGCTGTGGGTATG-1	TLTX25_AAATGGAGTCGGAAAC-1	TLTX25_GAACACTAGGTAGCAC-1	TLTX25_ATGGTTGGTTAATGAG-1	TLTX25_GAACGTTTCATTGCCC-1	TLTX25_CAATCGAAGCCGTTAT-1	TLTX25_GGAGATGCAGGTGACA-1	TLTX25_TTGGGATCACCGTGGT-1	TLTX25_CAGGGCTGTGCAACAG-1	TLTX25_AATCACGTCATTTGGG-1	TLTX25_GAGGCAAGTCAAGGCA-1	TLTX25_GACCCTTAGCCATTGT-1	TLTX25_GTGGCGTCATGAGTAA-1	TLTX25_CACTGTCGTTATGGTC-1	TLTX25_AGCATCATCAATCCGA-1	TLTX25_CTGTGGGTCGTGGACC-1	TLTX25_GGTAACTCAACGTTAC-1	TLTX25_CCGGACACATCGTGGC-1	TLTX25_CATGGATGTTGACTAC-1	TLTX25_TGTACAGCACGGCGTT-1	TLTX25_AACGAAATCCACAGCG-1	TLTX25_CAATGACCAAACTAAG-1	TLTX25_TACCCACGTATTTCTC-1	TLTX25_ATGGTTGAGAGTCTGG-1	TLTX25_TCTACCGAGATTCGCT-1	TLTX25_CAGAGCCTCCTCTTTC-1	TLTX25_TCATTCACACTCCACT-1	TLTX25_CCTTGTGGTGAACGGT-1	TLTX25_GGCACGTAGGGTAATT-1	TLTX25_GACTTCCCATAGTCGT-1	TLTX25_GGAGCAAGTGGCCTCA-1	TLTX25_CAGCAGCGTGGGCTTC-1	TLTX25_AGACTCACACAACGTT-1	TLTX33_TGTAGACGTTTGACAC-1	TLTX25_AGGATAATCGTCGATA-1	TLTX25_CGAGGAATCCCTGGTT-1	TLTX25_GTGTCCTTCTTGTTAC-1	TLTX25_ATGCGATGTCGGAAAC-1	TLTX25_CGAGTTAAGCACTAAA-1	TLTX25_GTAGGTTAGCCATTCA-1	TLTX33_TCAGTGAAGACCAAAT-1	TLTX25_AGTTCGATCTCAGTCC-1	TLTX25_ATCCACCTCACTTGTT-1	TLTX25_TCCTCGACAGAGCGTA-1	TLTX25_TCGTGGGGTCTTTCAT-1	TLTX25_TTGGGATTCCCATAGA-1	TLTX25_CAATACGTCGAGCCTG-1	TLTX25_CTGAGGCGTTTACTTC-1	TLTX25_GAGGGTAGTCATACCA-1	TLTX25_CCACGAGAGAGTATAC-1	TLTX25_TTGTTGTGTCTTGGTA-1	TLTX25_ACTGTCCTCAAGTCGT-1	TLTX25_GCGTTTCCAGCGATTT-1	TLTX25_TCGGGTGTCGGCTGGT-1	TLTX25_TGTGTGATCCGTTTCG-1	TLTX25_AGGCTGCAGTCACGCC-1	TLTX25_TAACTTCGTGCCTACG-1	TLTX25_GTACAGTTCCGAAATC-1	TLTX25_ACATGCAAGCACCTGC-1	TLTX25_CACGGGTAGGGCAAGG-1	TLTX25_CATTGAGTCGGAAGGT-1	TLTX25_CATTGTTTCTCATTTG-1	TLTX25_CTGGTCTCAAGATGGC-1	TLTX25_AGGGTCCTCCTGATAG-1	TLTX25_ACTTTGTTCCTTCAGC-1	TLTX25_ACATCCCCAGGATGAC-1	TLTX25_CTGTAGATCACGTAGT-1	TLTX25_GACTCAACACGATAGG-1	TLTX25_AGGGTCCCATGTTACG-1	TLTX25_AACAAAGTCATCTATC-1	TLTX25_ATTATCCTCGAGTGGA-1	TLTX18_GACTCTCTCTCGCCTA-1	TLTX25_CTCAGGGGTCATCGCG-1	TLTX25_ATACCGATCAAAGCCT-1	TLTX33_CGGTCAGAGATTAGAC-1	TLTX33_ATGAGGGAGGGTGGGA-1	TLTX33_TCGCAGGGTATCTCGA-1	TLTX33_AGCCAATAGCTAGTTC-1	TLTX33_GTCGTTCAGCGTGAAC-1	TLTX33_CTGGCAGCACAGTATC-1	TLTX33_ATACCGAAGGTACATA-1	TLTX33_GGCGTCAGTGTATACC-1	TLTX33_GAGTTTGCACAGGATG-1	TLTX33_CAGCGTGTCAGTGGGA-1	TLTX33_GGCTTTCAGTAGGTTA-1	TLTX33_TTGAGTGGTCCTATAG-1	TLTX33_GATTCTTAGATACAGT-1	TLTX33_ACCTACCAGCATAGGC-1	TLTX33_TGCGACGTCTCGCTTG-1	TLTX33_TCGGGACTCGTGCACG-1	TLTX33_TCCCAGTGTTCGATTG-1	TLTX33_AGTAGCTTCTTGGATG-1	TLTX33_TGGGTTAAGGGAGTTC-1	TLTX33_GCGAGAAGTATCGCTA-1	TLTX33_AGTACCAAGAGGCGGA-1	TLTX33_CCATAAGAGGAAAGTG-1	TLTX33_CTACCTGGTATCGCAT-1	TLTX33_AAGTTCGGTAGTCCTA-1	TLTX33_CCTCAGTCAGAGTGAC-1	TLTX33_TTACGCCGTGCTTCAA-1	TLTX33_CGCCAGACAGACACCC-1	TLTX33_GTTAGACGTGATACAA-1	TLTX33_CACGTTCCAGGATCTT-1	TLTX18_AACCTTTGTTACACTG-1	TLTX18_TGAGGGATCTTGCAGA-1	TLTX18_AGCCAATGTCGAATGG-1	TLTX33_AGAAGTACAGACATCT-1	TLTX33_TGTCCACCAAGACGAC-1	TLTX01_GCCAGCATCACCTGTC-1	TLTX01_GGCGTCAAGTGCAGCA-1	TLTX01_TCATGCCGTCGTACTA-1	TLTX01_CGTAGTATCCTAGCGG-1	TLTX01_GACGTTAGTCACGCTG-1	TLTX01_GAGGGATGTCCGGTGT-1	TLTX01_GTCATCCTCCCTATTA-1	TLTX01_GGGACCTTCGAAATCC-1	TLTX01_GTAAGTCCAGACCCGT-1	TLTX01_ACGATCACATCAGTCA-1	TLTX01_ATGAGTCCAGTCGCTG-1	TLTX01_GTTTACTAGACGAAGA-1	TLTX01_GCCAGCATCTTAGTTC-1	TLTX01_ATGACCAAGAGCTTTC-1	TLTX01_ATCCACCCACTACCGG-1	TLTX01_CGTAATGTCGGTAGGA-1	TLTX01_CCTATCGCAAGTATCC-1	TLTX01_CACTGAAAGCAGCAGT-1	TLTX33_CAATTTCTCACGGACC-1	TLTX33_ATGAGTCTCGAAGGAC-1	TLTX33_TGACGCGCAAGTGCAG-1	TLTX33_GATCATGAGTGAGGCT-1	TLTX33_ACGTAGTTCCATCTGC-1	TLTX33_AGTCACAGTACAAACA-1	TLTX33_TCGACCTTCACGGGAA-1	TLTX33_TCTACCGAGGGTAATT-1	TLTX33_TGGGCGTAGCGTGTTT-1	TLTX25_TGTTACTGTATGTCAC-1	TLTX25_CAGATCAAGGATTCAA-1	TLTX33_GGTCACGCACTATGTG-1	TLTX33_GTGCAGCTCTGAGTCA-1	TLTX33_CAACCAACAGGGACTA-1	TLTX33_AAATGGACATGACTTG-1	TLTX33_AGCGATTAGACATACA-1	TLTX33_GAGGGTACAGTTTGGT-1	TLTX33_TCATGCCGTTCCCAAA-1	TLTX33_GAAACCTTCCGGGACT-1	TLTX33_GTGGAAGAGCTGAAAT-1	TLTX33_CAACCTCAGGATGGCT-1	TLTX01_ATGGGTTGTGATGAAT-1	TLTX33_CATCGGGTCCTGCCAT-1	TLTX33_TAACCAGCAACCACAT-1	TLTX33_TTGTGTTCAGGACAGT-1	TLTX33_GTCTCACAGACTTCGT-1	TLTX33_GATCACAGTCTCAGAT-1	TLTX33_TTTGGTTTCACCACAA-1	TLTX33_GGGACTCGTCCTTGTC-1	TLTX33_CCGATCTGTGTTGATC-1	TLTX33_GATGGAGCACCTCTAC-1	TLTX33_TCATGTTCAGCTGTCG-1	TLTX33_TACGGTAAGAATACAC-1	TLTX33_GCATCTCTCAAGTCGT-1	TLTX33_GTCGAATTCTCTCGAC-1	TLTX33_TCGCTTGAGGTCGTGA-1	TLTX33_CATCGTCGTAAGATTG-1	TLTX01_TGGGATTCACCACATA-1	TLTX33_GTCACTCGTCCGTACG-1	TLTX33_GCACGTGCACGGCCAT-1	TLTX18_TGCTTCGAGTGGACTG-1	TLTX23_GTTACAGAGGGCAGAG-1	TLTX18_CTTGATTCAAGGGTCA-1	TLTX33_TGGGAAGGTTGCCGCA-1	TLTX33_GTGACGCTCCAACCAA-1	TLTX33_ACCAAACGTCCAAATC-1	TLTX33_TGAGCGCCATAGGTTC-1	TLTX33_TTGATGGTCGCGTGCA-1	TLTX23_TCCTCTTCACGGGCTT-1	TLTX33_CTCATCGGTAAGCAAT-1	TLTX18_AATCGACTCTGAGGTT-1	TLTX33_ACCGTTCTCGAAGCAG-1	TLTX18_AACCATGGTGCGGCTT-1	TLTX25_GTAGAAACAGAGGTTG-1	TLTX23_TCTTTGAAGCAGTAAT-1	TLTX33_TGTTCCGCACCTGTCT-1	TLTX33_CCACAAACACTTTATC-1	TLTX33_GCAGCTGGTGCGGATA-1	TLTX01_TAGATCGAGGTGCTAG-1	TLTX01_AGGCTGCGTGGGAGAG-1	TLTX01_TGAATGCGTTCGGCCA-1	TLTX33_AACAAGATCTAATTCC-1	TLTX33_GATCATGCATCCAATG-1	TLTX18_TGAGCGCCAAAGCAAT-1	TLTX33_TGTGGCGCATGACACT-1	TLTX33_GAGCCTGTCTTGAGCA-1	TLTX33_TTTGTTGTCCGTAGGC-1	TLTX33_TACTTACCAGGTCTCG-1	TLTX33_TAGATCGTCCCAACTC-1	TLTX33_TTGTGTTTCAAGTGGG-1	TLTX33_AGGGTGAGTCGCAACC-1	TLTX33_CCGGTAGGTTAAGAAC-1	TLTX33_GTAGAAATCCTTGACC-1	TLTX33_AATGAAGGTTAATGAG-1	TLTX33_ATTGGGTGTCCAGAAG-1	TLTX33_GTGAGGATCTGTCAGA-1	TLTX33_GAGAAATCAGAATCGG-1	TLTX33_GGGTTATCACGGTGAA-1	TLTX33_TGGGATTTCGTGTGAT-1	TLTX33_AGCCAATGTGTCACAT-1	TLTX33_TGCAGTATCGTCAACA-1	TLTX33_AAAGGGCGTCTCGGAC-1	TLTX33_TGGAGGATCGTCAAAC-1	TLTX33_GGGTGTCGTAGCTGAG-1	TLTX33_CGCAGGTAGAATTGTG-1	TLTX33_GAACGTTTCGTACCTC-1	TLTX33_GTCGCGACACGCAGTC-1	TLTX33_AGGCATTAGGCATCTT-1	TLTX33_ATGGTTGCATGTGACT-1	TLTX33_CGATGGCTCAGACCCG-1	TLTX33_TTTGGAGAGCAGGCAT-1	TLTX33_AGACAAACAGTGCGCT-1	TLTX33_TCGCAGGTCATGGATC-1	TLTX33_AATGGAATCGCAGAGA-1	TLTX33_TAAGCGTGTATGAAAC-1	TLTX33_GATCACATCAGGTAAA-1	TLTX33_GCTGCAGGTCCTTGTC-1	TLTX33_GCACGGTCAAGATCCT-1	TLTX33_AGGTGTTCAACACACT-1	TLTX33_ACTACGAGTGTCTCCT-1	TLTX33_TTCTCTCCATCTTTCA-1	TLTX33_GAGTGAGTCAAGCCAT-1	TLTX33_CTCCAACTCCTGGGTG-1	TLTX33_GTGATGTTCGGTCGAC-1	TLTX33_TGTACAGAGAGCAACC-1	TLTX33_CATGCAAAGGTCCGAA-1	TLTX33_GCAGCCACATTGTAGC-1	TLTX33_AAGTGAATCTTGGGCG-1	TLTX33_CCTCTCCAGGTGGGTT-1	TLTX33_TTAGTCTGTCTCTCAC-1	TLTX33_TCTAACTTCCGCAAAT-1	TLTX33_CTCAATTAGGCTAAAT-1	TLTX33_GTACAACGTCGCGGTT-1	TLTX33_TGAATGCGTTGCATTG-1	TLTX33_ATCGGCGTCGTTATCT-1	TLTX33_GAGACCCGTTAAGACA-1	TLTX18_TGACGCGTCTCTCTAA-1	TLTX33_AGGATCTAGACCAACG-1	TLTX33_CCACAAAGTCCTCCAT-1	TLTX33_GTTCTATGTAGCTGTT-1	TLTX33_TTCTTCCCAGACACAG-1	TLTX33_TCTCCGATCCCGGTAG-1	TLTX33_CGAGGCTGTTTCGTGA-1	TLTX33_TTGTTCACACCTGTCT-1	TLTX33_TCATTGTCACAATCTG-1	TLTX33_GCCGATGAGTAAATGC-1	TLTX33_TTCCACGCACGGGTAA-1	TLTX33_GTCTCACCAATACAGA-1	TLTX33_TCACACCGTCGAACGA-1	TLTX33_TCATTACAGATCCAAA-1	TLTX33_ATTCCTAAGGAAGTCC-1	TLTX33_TGAATGCCAAACCGGA-1	TLTX33_ACCACAAGTAACATAG-1	TLTX33_GACCAATCACTAGGCC-1	TLTX33_TTGCTGCCATCCGATA-1	TLTX33_TGCTCCATCCGAGTGC-1	TLTX33_CGAGTTACAGCTGAAG-1	TLTX33_CTAGGTATCTGTAAGC-1	TLTX33_GATAGAAAGTAATACG-1	TLTX33_GTGTTCCGTCATAACC-1	TLTX33_CATCAAGTCAGCTTCC-1	TLTX33_TCTCCGACACTAAACC-1	TLTX33_CTAGGTAGTTGCATCA-1	TLTX33_ATACCGATCCGTCACT-1	TLTX33_GGGTCTGCACCCTAAA-1	TLTX33_ACGTAGTGTCTAGGCC-1	TLTX33_GTAACCAAGCGCAATG-1	TLTX33_CGTTGGGTCTGTCCGT-1	TLTX33_GGGTATTTCGCTTTAT-1	TLTX33_TGGAACTTCAGGAAGC-1	TLTX33_GGTCACGAGCAAGTCG-1	TLTX33_ACTTAGGAGTAATACG-1	TLTX33_TACTTCACAACTCGAT-1	TLTX33_GGTAACTAGCAAGCCA-1	TLTX33_GTGTGGCCAAAGCAAT-1	TLTX33_CAATTTCAGGTTCACT-1	TLTX33_GTGTGATTCTGTGCGG-1	TLTX33_TAACACGAGCATTTCG-1	TLTX33_GGGTGTCGTGTCGATT-1	TLTX33_GGAAGTGTCTAGTGTG-1	TLTX33_CCACTTGAGCTGACAG-1	TLTX33_GACGCTGTCGCTCTAC-1	TLTX33_TCATCATGTATCTTCT-1	TLTX33_GGGTATTCACTCACTC-1	TLTX33_ACTATTCTCGAGAGAC-1	TLTX33_GGAAGTGGTTCGTACA-1	TLTX33_TCAAGACCATTGACCA-1	TLTX33_TCATTTGCAATATCCG-1	TLTX18_GGGAGATGTCTAGGTT-1	TLTX33_TCAATCTAGAGAGTTT-1	TLTX33_TTCTAGTAGTTGAATG-1	TLTX33_CCGGTGAAGGAATGTT-1	TLTX33_GTGGAAGTCAAACCCA-1	TLTX33_CTGTAGAAGGAAAGGT-1	TLTX33_ATCACGAGTATCGTTG-1	TLTX33_AGAGCCCAGAGCATTA-1	TLTX33_TGAGACTCAAACTAAG-1	TLTX33_GATGTTGGTAATGCGG-1	TLTX33_TCTCAGCGTAGTAAGT-1	TLTX33_TATCGCCGTGTCCGTG-1	TLTX33_TATTCCATCGTTGCCT-1	TLTX33_TGATGCACAAATCGGG-1	TLTX33_AAAGGTAAGGGTCACA-1	TLTX18_TATTCCACAAGAGAGA-1	TLTX18_TTTGGAGCAGCTGTCG-1	TLTX18_ATTTCACTCGAGAGAC-1	TLTX18_GCTACCTGTGGATCAG-1	TLTX33_TTCCTCTGTACGACTT-1	TLTX33_GACATCAAGTCCTACA-1	TLTX33_TTGTGGACAGAAGTTA-1	TLTX33_GGCGTCATCTTTGCGC-1	TLTX33_CCGGTGACAGCGACCT-1	TLTX33_TGCAGATCACGTAGAG-1	TLTX33_TCATCATCAAATAAGC-1	TLTX33_TCAATCTAGGAGACCT-1	TLTX33_ACTGATGCAACTCGAT-1	TLTX33_GATTGGTGTAGTCACT-1	TLTX33_CGCGTGAGTGATTGGG-1	TLTX33_ATTGGGTGTACAGTTC-1	TLTX33_CGCCAGAAGCAATTAG-1	TLTX33_GCTGAATAGTGCAACG-1	TLTX33_ATGGGTTCATTATGCG-1	TLTX33_TCGACGGTCCCTCTTT-1	TLTX33_TGCGGCATCTGTCCCA-1	TLTX33_AGATAGAAGTCTCTGA-1	TLTX33_AGGTTACCAGAGGGTT-1	TLTX33_TTCATGTAGGTAAAGG-1	TLTX33_CCGATCTAGTCCCAGC-1	TLTX33_AGTGACTAGGGCTGAT-1	TLTX33_GTAATGCCAATGGGTG-1	TLTX33_TACGGGCGTACTCCGG-1	TLTX33_ACGTTCCGTAAGCAAT-1	TLTX33_CTGGTCTAGAAGTGTT-1	TLTX33_ATCCCTGTCAGGAAAT-1	TLTX33_CTCAACCTCGCAGTGC-1	TLTX33_ATTGGGTGTAGTGATA-1	TLTX33_TCGCTCATCAAGTGTC-1	TLTX33_GCATGATGTCATCGCG-1	TLTX33_CATGCAAGTGTTTGCA-1	TLTX33_GGCTTGGAGGTATCTC-1	TLTX33_GAGAAATCAACAGCTT-1	TLTX33_TTAGGGTTCTGGGCCA-1	TLTX33_CTCCTCCGTTCGGCGT-1	TLTX33_ACTATTCTCCATGCAA-1	TLTX33_ACGATCACAGGGACTA-1	TLTX33_AAACCCAGTGAATGTA-1	TLTX33_GTGAGCCAGTCAGAGC-1	TLTX33_AGCCAGCTCTAAACGC-1	TLTX33_GATGCTATCAAACTGC-1	TLTX33_GTCCTCACAACAAGTA-1	TLTX33_TTCTCTCTCCTACCAC-1	TLTX33_CATGAGTAGGAACGAA-1	TLTX33_TGAGCGCTCTCATTTG-1	TLTX33_AATGAAGTCTATCACT-1	TLTX33_TTCGATTAGGATTTAG-1	TLTX33_GTACAACAGAGGGTGG-1	TLTX33_GTTCATTTCTGCGAGC-1	TLTX33_AGACAAATCGATTTCT-1	TLTX33_TGGGCGTCAGACGCTC-1	TLTX33_TTCCACGCAAACTCTG-1	TLTX33_ATCCACCAGCCTTCTC-1	TLTX33_TTCGCTGAGAGGGTGG-1	TLTX33_GAACACTTCCATGCAA-1	TLTX33_AGGGTGACATAGATCC-1	TLTX33_CGTAGTAAGCTACTGT-1	TLTX33_AAGGTAATCTTTCTAG-1	TLTX33_GTCAGCGTCGGAGATG-1	TLTX33_CCACGAGGTCTCGGGT-1	TLTX33_GCCAGCAGTGTCCAAT-1	TLTX33_AATGCCACACAATGTC-1	TLTX33_CTGTATTCATTGTGCA-1	TLTX33_GGGAGATAGGGTATAT-1	TLTX33_TGTACAGAGTCGCGAA-1	TLTX33_GATCGTACACCACATA-1	TLTX33_TCGACCTAGTAGCCAG-1	TLTX33_CTCATTAGTGAGAGGG-1	TLTX33_CGTGCTTCAGTTGCGC-1	TLTX33_GAGTCTAAGGCAGGTT-1	TLTX33_AGAGAATGTCCACAGC-1	TLTX33_CGCCATTAGGAGAGTA-1	TLTX33_GTTCTATGTAGTTAGA-1	TLTX33_GTATTGGAGCCTAACT-1	TLTX33_GACGCTGCACTCGATA-1	TLTX33_CATGAGTAGAACAGGA-1	TLTX33_GGTTGTATCGCCTATC-1	TLTX25_TTGTGTTCAGCGTTTA-1	TLTX33_CTCGAGGAGGTAGTCG-1	TLTX33_TTCTGTAAGGGCGAGA-1	TLTX25_CAGCAGCGTCATGACT-1	TLTX25_CTGTACCCAGCAGAAC-1	TLTX25_GTCAGCGAGTGGAATT-1	TLTX25_CACTAAGCAAGTGATA-1	TLTX25_TGGGCGTGTATCATGC-1	TLTX25_TGCTTGCTCTAGGCCG-1	TLTX25_ACTGCAACAAGAGAGA-1	TLTX25_GTGATGTTCGGCTGGT-1	TLTX25_TGATGGTTCGTAGTGT-1	TLTX25_GATGACTGTGAATATG-1	TLTX25_TCAGCAACACTTGGCG-1	TLTX33_TAGACTGTCAACCGAT-1	TLTX25_GTATTGGGTACGAAAT-1	TLTX33_ACCGTTCCACGGCTAC-1	TLTX33_GCACGGTTCTACTGAG-1	TLTX33_GAAGTAACACGTTCGG-1	TLTX33_TCCATGCTCCGTAGGC-1	TLTX33_AAGTGAAAGGTCACTT-1	TLTX33_CTGGACGCACGCCAGT-1	TLTX33_GGGACTCCAACCGCCA-1	TLTX33_TAGTGCACATTACTCT-1	TLTX33_TCGGATAAGGCGTTGA-1	TLTX18_GGGACAATCTCTAAGG-1	TLTX18_AAGTGAAAGCATAGGC-1	TLTX18_GAGAAATTCAACCGAT-1	TLTX33_CGTCCATTCACGGTCG-1	TLTX18_TTCGATTAGGTAACTA-1	TLTX18_TCATTCACAGAAGCGT-1	TLTX18_CTGCATCTCTTCCGTG-1	TLTX18_ATTATCCAGACTACCT-1	TLTX18_GCAGGCTCAAACTCTG-1	TLTX33_CTTCAATGTGCGCTCA-1	TLTX33_TGATCTTCAAATGAAC-1	TLTX33_AGTCACAGTCTTTATC-1	TLTX33_ACTATCTCAAATTAGG-1	TLTX33_GCACGGTCAGCGCTTG-1	TLTX33_AGCGCCAGTGCAAGAC-1	TLTX25_TCAATCTAGGTGTGAC-1	TLTX33_GGTGGCTCAAAGAGTT-1	TLTX33_TGCATGAAGTAAGGGA-1	TLTX33_GGAAGTGGTGGGTCAA-1	TLTX33_ATCGGCGCATCGCTGG-1	TLTX33_CTCAACCGTTCGAGCC-1	TLTX33_CCAAGCGAGACCATGG-1	TLTX33_AACCTGAGTACATTGC-1	TLTX33_ATGTCCCGTTCCGCGA-1	TLTX33_TCGCAGGAGTACTGGG-1	TLTX33_GAGTTGTAGAAGTCAT-1	TLTX33_TCTACCGGTAGGAGTC-1	TLTX33_TGTCCCAAGTTCCAGT-1	TLTX33_TTCCGTGAGAACTCCT-1	TLTX33_CCGCAAGAGAAATCCA-1	TLTX33_GATCACAGTACCGTCG-1	TLTX18_AGCGTCGCACACTGGC-1	TLTX33_GATCCCTCAGTCTGGC-1	TLTX25_GTCACTCCAGACCATT-1	TLTX25_TTGGGATCAGAACTTC-1	TLTX25_TCCTCGACACTTCTCG-1	TLTX25_CTACCCAGTAATGTGA-1	TLTX25_GTCATGAGTGGTACAG-1	TLTX33_TGCAGATTCTATGCCC-1	TLTX33_TCACTCGAGGGAGGTG-1	TLTX33_ATGGGAGTCAGCGGAA-1	TLTX33_AGGAAATGTGTCCAAT-1	TLTX33_GCCATGGAGCGCACAA-1	TLTX33_GGCAGTCGTCGGAACA-1	TLTX33_TTACCGCGTTGTACGT-1	TLTX33_CTACAGAGTCTACTGA-1	TLTX33_CTGAGCGTCCGAGGCT-1	TLTX33_TTTCCTCCATGGATCT-1	TLTX33_AGGGTCCGTTTGAACC-1	TLTX33_TACCGAAGTGTTATCG-1	TLTX33_GGAAGTGAGATCCTAC-1	TLTX33_TGTGCGGAGGCTTTCA-1	TLTX33_GATCATGCATGGAACG-1	TLTX33_TCAAGACTCATCTACT-1	TLTX33_TGATTCTTCTGCGATA-1	TLTX33_TAAGTCGAGTGAGTTA-1	TLTX33_TTCGGTCGTGAGTGAC-1	TLTX33_TCTGTCGTCATGAAAG-1	TLTX33_GAGTCTAGTGAATATG-1	TLTX33_GTCACTCAGCCATATC-1	TLTX33_CCTCCAATCATGCCCT-1	TLTX33_GCTACAACAATAACGA-1	TLTX33_AAGACTCTCAAGTAAG-1	TLTX33_ATTCATCTCGGAGCAA-1	TLTX33_ACCCAAATCACGTCCT-1	TLTX33_TGTCAGACAGATTTCG-1	TLTX33_TTGGGATAGGTCCTGC-1	TLTX33_TCTTGCGGTAACGGTG-1	TLTX33_TCGTAGAGTTCGCGTG-1	TLTX33_GTCAAACGTTGCGAAG-1	TLTX33_CTTCCTTCATGATCTG-1	TLTX33_AAAGGATAGGTTGAGC-1	TLTX33_CGTTAGAGTCGAATTC-1	TLTX33_AGATAGATCACTGAAC-1	TLTX33_CTCAGTCCACCGCTGA-1	TLTX33_GAAGAATTCCAACTGA-1	TLTX33_TGACCCTAGCGAATGC-1	TLTX33_AGAAGTAAGGTGCTTT-1	TLTX33_TACCGGGGTAGGTTTC-1	TLTX33_CCTTGTGAGCATCCCG-1	TLTX33_TGTTCCGTCCATGATG-1	TLTX33_AGACAAAGTATCAAGA-1	TLTX33_CACACAAAGGATTACA-1	TLTX33_CAGATCACACTGCGAC-1	TLTX33_CTACCTGAGAATTTGG-1	TLTX33_TGCCGAGAGAGAATCT-1	TLTX33_CTTACCGTCGTCAAAC-1	TLTX33_ACGATCATCCGTCCTA-1	TLTX33_ATTCGTTTCAACACCA-1	TLTX33_AAAGAACGTTACCCAA-1	TLTX33_GCTGCAGGTGCACATT-1	TLTX33_GTAGGAGTCTTCTGGC-1	TLTX33_TTTGATCCAATTGTGC-1	TLTX33_GGTAACTCATCACAGT-1	TLTX33_GAAACCTCAGGTCCCA-1	TLTX33_CGATGCGAGTACCGGA-1	TLTX33_GTCAAACTCCACAGCG-1	TLTX33_ATCCCTGGTCTAGTGT-1	TLTX33_ATTTCACTCGCTAATG-1	TLTX33_GTGTTAGCACCAGCTG-1	TLTX33_GAGTTACGTGCAGGAT-1	TLTX33_TCCACCACATGTTTGG-1	TLTX33_TATTTCGAGGCACGAT-1	TLTX33_TGTACAGCAACAGCCC-1	TLTX33_CGAGTTAAGAATCGCG-1	TLTX33_GTGGCGTCAGGCACAA-1	TLTX33_TCCTTCTGTAATTGGA-1	TLTX33_GCATCTCGTCATATGC-1	TLTX33_GATGTTGGTTCGGCGT-1	TLTX33_TCGCTCATCCACGGGT-1	TLTX33_AATGACCGTCTCTCAC-1	TLTX33_CGTGATACATAGACTC-1	TLTX33_ACCCTTGGTCTGTGGC-1	TLTX33_TCTTGCGGTCCAATCA-1	TLTX33_GAGAAATTCCGAAATC-1	TLTX33_TTTGTTGTCTTACGTT-1	TLTX33_GGAGAACTCTTAGTTC-1	TLTX33_CTCCTTTAGTTGCGAG-1	TLTX33_GACATCACATCTAGAC-1	TLTX33_GCACTAATCACTGGGC-1	TLTX33_ATCGTGATCCAACTAG-1	TLTX33_TGGATGTTCACTACTT-1	TLTX33_CTCCTTTGTAGACAGC-1	TLTX33_CCTCCAAGTGACCGAA-1	TLTX33_TTACTGTAGGCTCTAT-1	TLTX33_ACAGCCGTCGCCGTGA-1	TLTX33_GGTCACGCAGGTTACT-1	TLTX33_AGGTGTTAGAAATTGC-1	TLTX33_CTGCCATTCCACAGGC-1	TLTX33_GACCCTTGTTAAGAAC-1	TLTX33_ATCCGTCAGATTGGGC-1	TLTX33_TGGAGAGGTTACCGTA-1	TLTX33_CACCGTTGTTACCCAA-1	TLTX33_CCCTTAGTCTTAGCAG-1	TLTX33_CATACCCTCGAAGTGG-1	TLTX33_CGTAGTATCGGTTCAA-1	TLTX33_AGTTAGCGTACGGGAT-1	TLTX33_GTCTTTACATCTATCT-1	TLTX33_AGTTCCCTCTTGCGCT-1	TLTX33_ACAGGGACAGGATGAC-1	TLTX33_TTTCCTCTCCCTGTTG-1	TLTX33_ATTCTACGTTCTCTAT-1	TLTX33_GGTTCTCTCGCTATTT-1	TLTX33_TCCTGCAAGAAGTCAT-1	TLTX33_GATGCTAAGCGGTAAC-1	TLTX33_CCATCACGTTTCCAAG-1	TLTX33_TTGTTTGGTTAGGACG-1	TLTX33_ATTCCTAAGCCTTGAT-1	TLTX33_CGGGCATAGGTAGCAC-1	TLTX33_GAACGTTCAGTACTAC-1	TLTX33_AATGGCTTCCTCACGT-1	TLTX33_GTTAGTGGTTGCATCA-1	TLTX33_GAGTTTGGTAGGCAAC-1	TLTX33_TACGTCCTCTCACTCG-1	TLTX33_TTCCGTGTCATTTCGT-1	TLTX33_GACTATGTCTAATTCC-1	TLTX33_ATACTTCTCAATGCAC-1	TLTX33_GTAGAGGGTAAGGCTG-1	TLTX33_TCATATCGTGTCCGTG-1	TLTX33_TGACGCGGTGGCAGAT-1	TLTX33_GTTACAGCATTGTCGA-1	TLTX33_CATGCGGGTGCGAGTA-1	TLTX33_TCCATCGTCGGAATTC-1	TLTX33_TAGTGCATCGTTCCTG-1	TLTX33_TTCCTAAGTGTTCATG-1	TLTX33_GGGACCTGTCGGTGTC-1	TLTX33_CTCAATTCAGACGATG-1	TLTX33_TACCCGTCATCACCAA-1	TLTX33_CTCATTAAGCCATCCG-1	TLTX33_GGTGAAGGTTTGCCGG-1	TLTX33_CAATTTCGTGGACAGT-1	TLTX33_GACGCTGTCGCAAGAG-1	TLTX33_CTTCCGACAATTAGGA-1	TLTX33_AGACAAAGTGTTGATC-1	TLTX33_GTTCGCTGTTCGGACC-1	TLTX33_CGAAGGACACTGTGTA-1	TLTX33_AGGGTCCAGGCCTTCG-1	TLTX33_ATTCTTGTCATCTACT-1	TLTX33_GCAACATCATCGGATT-1	TLTX33_GGACGTCCAAGATGTA-1	TLTX33_CCTAAGAAGGTGCAGT-1	TLTX33_AGACAAATCGAGCTGC-1	TLTX33_TTTCATGAGGCACAAC-1	TLTX33_TACAGGTGTTGCTCAA-1	TLTX33_CCTAAGACATCTTCGC-1	TLTX33_AAAGGGCGTTAAACCC-1	TLTX33_TCCACCAGTGTCGCTG-1	TLTX33_GCCGATGTCATCACCC-1	TLTX33_TGACCCTGTCAACCAT-1	TLTX33_CAATGACGTACCTAAC-1	TLTX33_AAAGGATCAGTCACGC-1	TLTX33_AGATCCAAGTGAGGCT-1	TLTX33_ATCGGATGTAATCAAG-1	TLTX33_CGCATAATCGCAATGT-1	TLTX33_TCAGCCTTCTGAGAAA-1	TLTX23_CAGTTCCGTTCTCCTG-1	TLTX33_CCAATGAGTTATAGAG-1	TLTX33_GTTAGTGGTTCGGTCG-1	TLTX33_TGTAAGCGTGTTACAC-1	TLTX33_TCAAGTGGTGTGTCGC-1	TLTX33_GTGCAGCTCTGCTCTG-1	TLTX33_TAGACTGAGACGCTCC-1	TLTX33_TCTACCGAGGAGAGGC-1	TLTX33_CTGAGGCCATGACTGT-1	TLTX33_TTCCGGTTCGTTTACT-1	TLTX33_CTGGTCTGTTACGTAC-1	TLTX33_GACAGCCTCCCAAGCG-1	TLTX33_GCCAGTGCAACGTAAA-1	TLTX33_ATTGTTCAGGACTGGT-1	TLTX33_TTGCTGCGTCATCGGC-1	TLTX33_CGGGCATAGACGTCGA-1	TLTX33_ATGGGAGAGTAGTGCG-1	TLTX33_TTACTGTAGGTAGTCG-1	TLTX33_GGCTGTGAGGTTAAAC-1	TLTX33_TCCTGCATCTAGGCCG-1	TLTX33_ATCACAGAGCTAATGA-1	TLTX33_TAACCAGCAGACGATG-1	TLTX33_CACGGGTTCAGACCTA-1	TLTX33_TGGTAGTAGTATGCAA-1	TLTX33_CACTGTCGTAGTAAGT-1	TLTX33_GTTCTATCAACTCGAT-1	TLTX01_CAATACGAGGTCCCTG-1	TLTX33_CTTGAGACAAGTAGTA-1	TLTX33_ATCCACCGTCGCAACC-1	TLTX33_ATTATCCGTCACTTCC-1	TLTX33_CATCCGTGTTGCCATA-1	TLTX33_GCCTGTTAGACGAAGA-1	TLTX33_GATCACACAGCAGATG-1	TLTX33_GCCCAGATCGAGTGAG-1	TLTX33_TCCTGCACACTGCGTG-1	TLTX33_GGCTGTGGTTGTATGC-1	TLTX33_AATGCCACAGTCAGAG-1	TLTX33_TGCAGTACAGGATCTT-1	TLTX33_TATGTTCGTGTCCACG-1	TLTX33_CTGGTCTCACAAGTGG-1	TLTX33_CGGCAGTAGGCATTTC-1	TLTX33_TGAGACTAGTCTAGAA-1	TLTX33_CTCAACCCAGTTAGAA-1	TLTX33_ACTATGGAGTGGCCTC-1	TLTX33_TTTACCATCCACCTCA-1	TLTX33_GCATCGGTCGTTAGTG-1	TLTX33_TTCCTTCTCACTGTCC-1	TLTX33_TACTTCATCCTTATGT-1	TLTX33_TTCATGTTCGACCATA-1	TLTX33_TTTCAGTAGATGCAGC-1	TLTX33_CTCCTCCGTGCACGCT-1	TLTX33_GATAGAACAGGGAGAG-1	TLTX25_TTACCATGTAGATTAG-1	TLTX33_AAACCCATCGGCCAAC-1	TLTX33_GTGTAACTCTTCACAT-1	TLTX33_GTTTACTCAGAGCGTA-1	TLTX33_ATGATCGGTTGACTAC-1	TLTX33_TGACGCGTCAGAATAG-1	TLTX33_CAACCTCTCCACAGCG-1	TLTX33_ATGAGTCAGACGAAGA-1	TLTX33_TTACGCCAGCTCGCAC-1	TLTX33_CCACAAAGTACGAGCA-1	TLTX33_CTAACCCTCCATCGTC-1	TLTX33_AATCGACTCGAATGCT-1	TLTX33_CACAGGCTCCGCCTAT-1	TLTX33_GATTCGACACGGTGAA-1	TLTX33_AATTTCCAGGTTCCGC-1	TLTX33_GAGACTTGTTGCACGC-1	TLTX33_ATGATCGCATTCAGGT-1	TLTX33_CAGATTGCATAACCCA-1	TLTX33_CAGCGTGTCTACGCGG-1	TLTX33_CATAAGCGTGTTTGCA-1	TLTX33_GAAGGGTTCTGCTAGA-1	TLTX33_GTGATGTCAACCGTAT-1	TLTX33_TTTCACAAGAACTCCT-1	TLTX33_CGTAATGGTTACAGCT-1	TLTX33_CTCACTGCACTCCTGT-1	TLTX33_GAAGCCCCACCATATG-1	TLTX33_ATCGCCTCATACACCA-1	TLTX33_TTGCCTGCAGACGCTC-1	TLTX33_AGCCAATCAGACGGAT-1	TLTX33_AGCTACACACCCAACG-1	TLTX33_TCATCCGTCGCCAGTG-1	TLTX33_AGATGAAGTGTCCAAT-1	TLTX33_CGGAACCGTTTCGTAG-1	TLTX33_ATTTCACAGGAGAGGC-1	TLTX33_ATCACGAGTCACAGAG-1	TLTX33_GTAACACAGCTCCCTT-1	TLTX33_GTCCTCATCAGCGTCG-1	TLTX33_AACCCAAGTATACCTG-1	TLTX33_GCAGCTGTCCAATCTT-1	TLTX33_TCCGATCAGCTAGCCC-1	TLTX33_TTAGGCACACTGATTG-1	TLTX33_CCGTTCAAGATTGAGT-1	TLTX18_ACCCTTGGTCAACACT-1	TLTX33_TACCTCGCAACGTAAA-1	TLTX33_CATAAGCCAGTAGATA-1	TLTX33_TGGGATTTCTTCTGTA-1	TLTX33_CACCAAATCAGGTAAA-1	TLTX33_GTTACAGGTTGGCCTG-1	TLTX33_CCGGTAGAGACGGTTG-1	TLTX33_AAATGGAGTTGCCGAC-1	TLTX33_CATGCAAAGTCGTTAC-1	TLTX33_GGAGGTAGTCACTTAG-1	TLTX33_GATTTCTGTACAGAGC-1	TLTX33_TGACCCTGTAGGCTCC-1	TLTX33_GCCGATGCAACGGCCT-1	TLTX33_CCACCATGTATAGGAT-1	TLTX33_GATTCTTGTAGTCCTA-1	TLTX33_GGTTGTACACCGGAAA-1	TLTX33_GTGTAACGTTGTGGCC-1	TLTX33_CCTCACAAGTCTGTAC-1	TLTX33_CCTCACAGTATACAGA-1	TLTX33_ACTTATCCAAGAATAC-1	TLTX33_ATGGATCTCAGGACGA-1	TLTX33_GAGTTGTGTCAAGGCA-1	TLTX33_TGGAACTTCTTGCAGA-1	TLTX33_TTGTTCATCTTTACAC-1	TLTX33_CAGTTAGCAAATGCGG-1	TLTX33_CTCCTTTTCTGACCCT-1	TLTX33_GAAACCTCAGAGATGC-1	TLTX33_CTCATGCAGTCTAGAA-1	TLTX33_GCCTGTTAGAGTTGTA-1	TLTX33_ATGCATGGTCATGCAT-1	TLTX33_ACCAACACAAGACGGT-1	TLTX33_TGCGATAAGGGCTAAC-1	TLTX33_CTGGTCTGTGTGACCC-1	TLTX33_ATCGGATTCAAGCCCG-1	TLTX33_CCGGGTAAGCTGTTCA-1	TLTX33_TGTTCTACAGACACCC-1	TLTX33_TCTATACTCACACCGG-1	TLTX33_TCAGTGACACACAGAG-1	TLTX33_GAGCCTGGTGGCACTC-1	TLTX33_CTGTATTGTACCGGCT-1	TLTX33_GATAGAAAGCCGTAAG-1	TLTX33_AGCCAGCCAAGAATAC-1	TLTX33_CCGGTAGTCCATTTAC-1	TLTX33_CAGGGCTGTCTGTAAC-1	TLTX33_GGTAATCCATGACTGT-1	TLTX33_GATGGAGCAAGTGACG-1	TLTX33_GATTGGTTCATGGATC-1	TLTX33_TCGATTTAGTGTAGTA-1	TLTX33_TCGTCCAGTATCAAGA-1	TLTX33_CTACCCAAGAGCGACT-1	TLTX33_ATTTACCTCCGTGACG-1	TLTX33_TTGACCCCAGCGGTTC-1	TLTX33_GACTATGAGTGACCTT-1	TLTX33_TTCTAACAGGGTATAT-1	TLTX33_TTGGGATTCATCTATC-1	TLTX33_ATTGTTCCAGGCCTGT-1	TLTX33_TATACCTTCATACGGT-1	TLTX33_AGATGCTCATAGAGGC-1	TLTX33_CCACTTGCAGCGAGTA-1	TLTX33_CTTGAGAAGCTCTTCC-1	TLTX33_TAGCACACAAGTGGAC-1	TLTX33_TCAGTCCTCGGCTGTG-1	TLTX33_AGGAAATGTAGCTAAA-1	TLTX33_CACGGGTGTACCTATG-1	TLTX33_TCCTGCACACGCCACA-1	TLTX33_ATTCGTTGTGTAGTGG-1	TLTX33_GAGTCTACAGAGAGGG-1	TLTX33_TCACTCGAGGTCCCTG-1	TLTX33_ATAGAGATCAGTGCGC-1	TLTX33_AACCATGCATGATGCT-1	TLTX33_GTGTGATCAGCAGTAG-1	TLTX33_ATTACCTTCTAACACG-1	TLTX33_GTGTTAGCAGAACGCA-1	TLTX33_CCGAACGCAATTCACG-1	TLTX33_CCTCATGAGTGATGGC-1	TLTX33_AGCATCATCCTCAGAA-1	TLTX01_GAGCTGCGTACGCTTA-1	TLTX33_AAAGGGCTCAAGTCTG-1	TLTX33_TGGTGATAGGCTTTCA-1	TLTX33_TATCTTGGTTCACCGG-1	TLTX33_GTCACGGGTGTCTAAC-1	TLTX33_TGATTTCTCAAGTTGC-1	TLTX33_TCCCACAAGATTCGAA-1	TLTX33_GCGGAAAAGATAGCAT-1	TLTX33_GGTGTCGCAGAAATCA-1	TLTX33_TGTTGGATCGATCCCT-1	TLTX33_CGGAACCCATCTCCCA-1	TLTX33_GACCCTTGTACTGGGA-1	TLTX33_CTCGAGGTCTGGACTA-1	TLTX33_AACAACCTCCTTGACC-1	TLTX33_TCCTAATTCTTGGGCG-1	TLTX33_GTATTGGCACTGCGTG-1	TLTX33_AGATCCAGTATGCGTT-1	TLTX33_AGCGTATAGCGACTAG-1	TLTX33_GGAGGTAAGGAGGTTC-1	TLTX33_TTGTTGTAGTGAATAC-1	TLTX33_AGAACAAGTGGCTTAT-1	TLTX33_GAAACCTTCCTGGTCT-1	TLTX33_TCAGGTAGTCACCCTT-1	TLTX33_TCCACCATCCTGGCTT-1	TLTX33_CATGGTAGTGTGTTTG-1	TLTX33_GAGATGGAGCGGTAGT-1	TLTX33_GGCGTCAGTCGATGCC-1	TLTX33_TGTGATGTCACTGTCC-1	TLTX33_CCGTGAGAGAACAGGA-1	TLTX33_TTCTAACTCTAGCCAA-1	TLTX33_GGAATCTGTTGAAGTA-1	TLTX33_TCGCAGGAGCACGTCC-1	TLTX33_CGTGTCTCACAGCCTG-1	TLTX33_ATTTCTGCATGTGTCA-1	TLTX25_TGCTCGTTCCATTGGA-1	TLTX33_AGCTCAATCAGTCATG-1	TLTX33_GGAATCTAGGTGCCTC-1	TLTX33_AACAGGGCAAGAGTGC-1	TLTX33_TCGCAGGGTGCAGTGA-1	TLTX33_GTTAGTGGTGTAAATG-1	TLTX33_AACCATGAGTAGCCAG-1	TLTX33_TACATTCCAGCAGTGA-1	TLTX33_GTCAAGTTCATGAGGG-1	TLTX33_CAATTTCTCGGCCAAC-1	TLTX33_TTCTTCCCAAACGAGC-1	TLTX33_ACGTAGTTCGGCATAT-1	TLTX33_ACGCACGGTCTAACTG-1	TLTX33_AGGGTGACAACCGCCA-1	TLTX33_CCTAACCTCGTGTCAA-1	TLTX33_GTAGAGGGTATTAAGG-1	TLTX33_AAAGTGATCATTGGTG-1	TLTX33_CACCAAATCTATCGGA-1	TLTX33_CTCCGATTCAGGAACG-1	TLTX33_ATCGGCGAGACCAAAT-1	TLTX33_GTCATGAAGGCTCCCA-1	TLTX33_CTTAGGAGTCTTCAAG-1	TLTX33_ACTGCAAGTGGCCTCA-1	TLTX33_GAAGTAAAGGTTCCAT-1	TLTX33_ATTCACTAGTGAGCCA-1	TLTX33_CATAAGCCAAATGAAC-1	TLTX33_TCGTCCATCCGAACGC-1	TLTX33_CGAATTGAGCTGTGCC-1	TLTX33_GGGCCATTCCAACTAG-1	TLTX33_CATGAGTAGTCATACC-1	TLTX33_CCGTAGGAGTAGCATA-1	TLTX33_CCTCTAGTCTATACTC-1	TLTX33_TCACTATGTCTCGACG-1	TLTX33_GAAGGACAGAGTGTGC-1	TLTX33_GTTACAGCACTATCGA-1	TLTX33_TCGACCTAGGCCTAGA-1	TLTX33_TGCTGAACAGCGTAGA-1	TLTX33_GGGCGTTTCACGATAC-1	TLTX33_TGATTTCGTCCACTTC-1	TLTX33_CACCGTTGTATCACCA-1	TLTX33_CTTCGGTCAGCATGCC-1	TLTX33_CCGATCTGTATCGTAC-1	TLTX18_CCGCAAGCACAGCATT-1	TLTX33_CAACCAATCTGCTTTA-1	TLTX33_ACTATCTTCGAAATCC-1	TLTX33_TGGGATTCAGAACGCA-1	TLTX33_CTCAAGATCGCTTGAA-1	TLTX33_ACTTTCAAGCCAGACA-1	TLTX33_TGTACAGTCTGGCCTT-1	TLTX33_TCTGTCGCAATGCTCA-1	TLTX33_CATACTTCAGCTTTCC-1	TLTX33_GTCTTTAAGCTCGACC-1	TLTX33_ACATTTCTCATTGCCC-1	TLTX33_GACCCTTAGTTGCCTA-1	TLTX33_CCGAACGGTCGCAACC-1	TLTX33_GTTGCTCTCATAGAGA-1	TLTX33_TTTATGCTCAAGCCGC-1	TLTX33_GGGCTACTCACGAACT-1	TLTX33_ACTATCTAGACCCTTA-1	TLTX33_CTACATTTCGTTGTTT-1	TLTX33_CTTTCAATCGTTCCTG-1	TLTX33_ATCACGACAAAGACGC-1	TLTX33_GGAGCAAAGTGCGCTC-1	TLTX33_CATGGTACATGCTGCG-1	TLTX33_GAAGTAATCCGTGGCA-1	TLTX33_CATGCTCCAACAGAGC-1	TLTX33_CTGTGAAGTGCCGTTG-1	TLTX33_TTTGGTTGTAGATCGG-1	TLTX33_CTTCTAATCTCAATCT-1	TLTX33_GCCATGGAGCTTTCCC-1	TLTX33_TAGCACAGTGAGTAAT-1	TLTX33_CCGGACATCGCCAGTG-1	TLTX33_GGGTAGAGTTAAGACA-1	TLTX33_GGTTGTACACTCCGGA-1	TLTX33_AAGCGTTAGGCTTCCG-1	TLTX33_GCTTGGGTCTCAACCC-1	TLTX33_TAAGCCAAGACCCTTA-1	TLTX33_GTTCGCTCAAGTGATA-1	TLTX33_TATGTTCGTTCAAAGA-1	TLTX33_AATGCCATCTGCCTGT-1	TLTX33_ACGTAGTCACGCTGCA-1	TLTX33_CGGTCAGTCCCTATTA-1	TLTX25_TCGCTTGAGACAAGCC-1	TLTX25_CTCCCAAAGCTGCGAA-1	TLTX33_CTCCCTCTCCCATACC-1	TLTX33_GGTTAACGTATCGAAA-1	TLTX33_GCTTGGGCATAAGCAA-1	TLTX33_CCTCTCCCACAAGTGG-1	TLTX33_CGTAGTACACTTGACA-1	TLTX33_CATGGATGTTGTTTGG-1	TLTX33_TAAGCGTCATTACGGT-1	TLTX33_TGAGCATGTGTCCATA-1	TLTX33_CTATCTATCCACTTCG-1	TLTX33_TAACGACTCCGTTGAA-1	TLTX33_GATTTCTTCGGACAAG-1	TLTX33_TCCAGAACATCTGGGC-1	TLTX33_ATCATTCTCACTGGTA-1	TLTX33_ACTATGGTCCATCTAT-1	TLTX33_CTCACTGAGGATGCGT-1	TLTX33_CTAGACAGTTGGGTTT-1	TLTX33_TAGCACATCACAACCA-1	TLTX33_CTTCCGACACGCACCA-1	TLTX33_ACGTTCCCATTGAAAG-1	TLTX33_GCAACCGAGCTCGACC-1	TLTX33_TTCCTAACATACCACA-1	TLTX33_CAACCTCTCGAGGCAA-1	TLTX33_CCTCCTCTCTATTGTC-1	TLTX33_GTGGCGTTCGCTGTCT-1	TLTX33_TGAGACTGTCGCAGTC-1	TLTX33_TCTATACAGTCCTGTA-1	TLTX33_CCTCAACTCGACACCG-1	TLTX33_ATCGCCTAGGCAGGGA-1	TLTX25_ACTGCAACACTTACAG-1	TLTX33_GTAGGAGCAAATCGTC-1	TLTX33_AAGACTCGTTCAGGTT-1	TLTX33_TACCCACGTCGTTGGC-1	TLTX33_CTGGCAGAGTCTAACC-1	TLTX33_TCAGTGACATCTGCGG-1	TLTX33_ACGGGTCAGATGGGCT-1	TLTX33_TATATCCGTGACCGTC-1	TLTX33_CAAGCTACATGTCAGT-1	TLTX33_GTTATGGAGCCTTGAT-1	TLTX33_AAAGGGCCATAGTCAC-1	TLTX33_CATAGACGTCTAGATC-1	TLTX33_GTTCGCTAGCCTTGAT-1	TLTX33_CATCCACAGACCATAA-1	TLTX33_TGCTGAACAGTTAGGG-1	TLTX33_CCTTCAGTCCTCACTG-1	TLTX33_GCCTGTTGTACTCGCG-1	TLTX33_CATGCCTAGTATTCCG-1	TLTX33_GTAATGCCATGAGAAT-1	TLTX33_AACCAACTCCGCTAGG-1	TLTX33_TACGGGCCACCTCAGG-1	TLTX33_CAGCACGAGCCTTTGA-1	TLTX33_ACCCTTGCAAACGGCA-1	TLTX33_TCGGGACTCGTTGTTT-1	TLTX33_TTTACGTCACCTCAGG-1	TLTX33_GGGATCCGTGCTAGCC-1	TLTX33_TTCCACGTCACTGAAC-1	TLTX33_AACAACCTCGACGCGT-1	TLTX33_AGACTCAAGCTACAAA-1	TLTX33_CTTACCGAGGCCTTGC-1	TLTX33_ATTCACTAGTGGTTCT-1	TLTX33_CACAACATCCTGTAAG-1	TLTX33_TACCCGTCACTTACAG-1	TLTX33_CTCCCAATCCAATCTT-1	TLTX33_ACCATTTAGGTTCACT-1	TLTX33_CAACGATCATCCTAAG-1	TLTX33_TCGCTCAAGTCTCCTC-1	TLTX33_TGATCAGCATAATGCC-1	TLTX33_ATCTCTATCTTGGTCC-1	TLTX33_ATTTCACTCCACTGGG-1	TLTX33_TCCTGCACAGCACGAA-1	TLTX33_GGCTTTCAGGTCACCC-1	TLTX33_GATGTTGCATGAATCC-1	TLTX33_GCGTGCATCATGGAGG-1	TLTX33_ATTGTTCAGACCTCAT-1	TLTX33_GTCATCCTCACTTCTA-1	TLTX33_GATGAGGTCGGAGTAG-1	TLTX33_ACAGGGACAGAAGTTA-1	TLTX33_CATACCCAGAAATCCA-1	TLTX33_GTGGAAGGTCAAGCGA-1	TLTX33_CGTTCTGGTTCCATTT-1	TLTX33_CTTCCGATCCTATGGA-1	TLTX33_GCCAGTGGTAAGACCG-1	TLTX33_TTACTGTAGATAGCAT-1	TLTX33_TCAAGTGTCCCAGTGG-1	TLTX33_GGTAACTGTCTACAAC-1	TLTX33_CCTCAACTCTCCTACG-1	TLTX33_CTTACCGTCGGTAGGA-1	TLTX33_TGCTTGCTCTGTCGTC-1	TLTX33_CGACAGCTCTAGACAC-1	TLTX33_TCATACTAGTCAGGGT-1	TLTX33_TGCTCCATCCATCTAT-1	TLTX33_AAGCCATGTGCTCCGA-1	TLTX33_TCGGATAGTGGTAACG-1	TLTX33_TTCCGGTCAATGTCTG-1	TLTX33_GGGACTCCAGCGATTT-1	TLTX33_CTTACCGCATCCAATG-1	TLTX33_CCCATTGCAACCCTCT-1	TLTX18_AGAGCCCTCAGGTGTT-1	TLTX18_CCTCACATCGTTCCTG-1	TLTX18_TGCATGAAGATAACGT-1	TLTX18_CAGGTATCAATAAGGT-1	TLTX18_GGGCGTTGTTCAAAGA-1	TLTX18_TACCTCGGTCATAAAG-1	TLTX18_CACAGATTCCTGGCTT-1	TLTX18_AGGATCTGTTTCGTAG-1	TLTX18_TAGGTTGCACCTGAAT-1	TLTX18_CATCCCATCGCGTGCA-1	TLTX18_GCCATTCGTATAATGG-1	TLTX18_TTTATGCAGTTCCAGT-1	TLTX18_GTAGGTTTCAGCGCGT-1	TLTX18_AGTTCCCAGACCGCCT-1	TLTX18_GTCAAGTAGAGGCCAT-1	TLTX18_GCATCTCGTGTTCCTC-1	TLTX18_ATCACTTAGCCTGAAG-1	TLTX18_GTCTAGAAGCGTGTCC-1	TLTX18_AGGTCATGTAAGTTGA-1	TLTX18_GTCCCATCAACTGATC-1	TLTX18_CAGAGCCGTCGAACGA-1	TLTX18_CATTGTTTCTACTGAG-1	TLTX18_CATAGACGTACGAAAT-1	TLTX18_GTGGAGAGTATACCCA-1	TLTX18_CTTGATTGTTGGAGGT-1	TLTX18_GTCACTCCATCAGCAT-1	TLTX18_TATTGGGTCATTGCGA-1	TLTX18_ACCCTTGAGGGCCAAT-1	TLTX18_ATTGGGTTCGGACTGC-1	TLTX18_CCGATGGAGAAGAGCA-1	TLTX18_ACATCGAAGTGGTCAG-1	TLTX18_AGGTGTTCACGGTCTG-1	TLTX18_CTGAATGAGGGAGGGT-1	TLTX18_TTTGTTGAGGTCCCGT-1	TLTX18_AGATAGACACAAGCCC-1	TLTX18_GCAGCTGGTGGACCAA-1	TLTX18_ATTCTACAGTGGAAGA-1	TLTX18_TACTGCCCAGGTCTCG-1	TLTX18_TTAGTCTAGGCATGGT-1	TLTX18_TGGTAGTCAGTATGAA-1	TLTX18_AACAGGGGTTGCATGT-1	TLTX18_TCAAGTGTCCCATACC-1	TLTX18_TGAGTCAAGGGTACAC-1	TLTX18_GTTGTAGCATGTGGCC-1	TLTX18_GTCAGCGCAACGACAG-1	TLTX18_GACCAATTCGAGAAGC-1	TLTX18_GTAGCTAAGTCACTAC-1	TLTX18_GAGTGTTTCACTTCTA-1	TLTX18_AGAGAATAGAAAGTCT-1	TLTX18_ACCCTCAAGGAGTCTG-1	TLTX18_ACAGCCGAGTCCTGCG-1	TLTX18_GCAACATTCAAAGACA-1	TLTX18_TCATCATCAGAAGTGC-1	TLTX18_GATGACTGTATCGGTT-1	TLTX18_TGTTCATTCGAGATGG-1	TLTX18_GTGATGTCATCCTTCG-1	TLTX18_TCTCCGAGTCGTTTCC-1	TLTX18_GCAGCCAAGGCCCGTT-1	TLTX18_TTTCGATTCGGTCGAC-1	TLTX18_TATCCTAGTCACGTGC-1	TLTX18_TCGTGGGAGACGACGT-1	TLTX18_CTTCTCTTCGACGTCG-1	TLTX18_CATGAGTTCCGTATAG-1	TLTX18_ATTTACCGTCCACAGC-1	TLTX18_TCAATCTTCCATCGTC-1	TLTX18_CACCAAACATCCTGTC-1	TLTX18_ATGCATGGTATAGGGC-1	TLTX18_TCAGCAAAGACGCAGT-1	TLTX18_ATAGAGATCGTAATGC-1	TLTX18_GTCCCATTCGCAGAGA-1	TLTX18_AGTGACTGTAGAGATT-1	TLTX18_GCCATTCAGTATAGGT-1	TLTX18_CCCTTAGAGAGCATCG-1	TLTX18_CCGGTAGGTGGCCTCA-1	TLTX18_GCATTAGGTAAGATTG-1	TLTX18_AGCATCAGTCACCACG-1	TLTX18_CTACTATCACCTGCGA-1	TLTX18_TCTCAGCAGGCTTAAA-1	TLTX18_AGGGTTTTCGATTGAC-1	TLTX18_CAACGATAGCTTGTTG-1	TLTX18_TTTGGAGAGAAGGGAT-1	TLTX18_GCTGGGTCATGAATAG-1	TLTX18_GTTCCGTTCCCTATTA-1	TLTX18_CTCCTTTTCCGTATGA-1	TLTX18_AGAAATGAGATGCCGA-1	TLTX18_CCGGGTAAGGCCTAGA-1	TLTX18_TCTATCACACTCTAGA-1	TLTX18_GGAGGATCACGTGTGC-1	TLTX18_AGGAGGTGTACAGAGC-1	TLTX18_CAGGCCAGTTCAAGTC-1	TLTX18_TGCAGATTCTGCGGGT-1	TLTX18_TGATCTTTCGTTGCCT-1	TLTX18_CTGTACCAGACGGTTG-1	TLTX18_TACGGTACAGATTTCG-1	TLTX18_TTGAACGGTGTGTTTG-1	TLTX18_TGGTAGTTCTCTATAC-1	TLTX18_CCCATTGAGCACCGTC-1	TLTX18_ACCACAAAGTGTAGTA-1	TLTX18_CCTTGTGGTAACGCGA-1	TLTX18_GATGAGGTCATTTCCA-1	TLTX18_TTTCAGTGTGAGGATC-1	TLTX18_CTGCTCATCCAAACCA-1	TLTX18_CTTCGGTGTATCCTTT-1	TLTX33_GTCAAACTCTTGATTC-1	TLTX25_TGCAGTAGTTCGCGTG-1	TLTX18_TGATGCATCGTCAACA-1	TLTX18_ATTCGTTAGTAAGACT-1	TLTX18_TCACTATGTTGCCGAC-1	TLTX18_TGCTCGTCAAGCCCAC-1	TLTX18_CCGAACGGTGCGTCGT-1	TLTX18_AAGACAAGTGAATATG-1	TLTX18_AGGATAATCAACTGAC-1	TLTX18_CATCGTCCAACGGTAG-1	TLTX18_ACAAAGAGTACCAGAG-1	TLTX18_TCATCCGAGGGATCTG-1	TLTX18_ATACTTCTCACTTCTA-1	TLTX18_TCCTTCTGTGATGTAA-1	TLTX18_CCGAACGTCCTTGAAG-1	TLTX18_GGCGTCAGTGACATCT-1	TLTX18_CCTAAGATCTTCTCAA-1	TLTX18_GATTCGATCGCTGTTC-1	TLTX18_AGATGCTGTCAAAGCG-1	TLTX18_TGCTCCACAGAATGTA-1	TLTX18_TCGTAGACAGAGACTG-1	TLTX18_TGATGGTCATGACAAA-1	TLTX18_CTTGATTAGTCATCCA-1	TLTX18_GTCATGACACCGCTAG-1	TLTX18_GGATCTATCTACTATC-1	TLTX18_GTCGAATAGTAGTCAA-1	TLTX18_TTGTTCAAGACCGTTT-1	TLTX18_TGAGCATTCGTGCATA-1	TLTX18_ATCCTATGTACCGCGT-1	TLTX18_TATTGCTAGGGTACGT-1	TLTX18_GTCAGCGGTAATGCTC-1	TLTX18_CTTCAATGTTTAGTCG-1	TLTX18_CCTCAGTGTCATTCCC-1	TLTX18_ACTCCCAGTGCGAGTA-1	TLTX18_TAAGTCGAGGCGAAGG-1	TLTX18_CTTCTAACAAATAGCA-1	TLTX18_AACTTCTTCCTTATGT-1	TLTX18_CCTCTAGTCAAGTCTG-1	TLTX18_TGTGATGTCAAATAGG-1	TLTX18_TCAGTCCTCTGTGCAA-1	TLTX18_ACTATTCCAAATGGTA-1	TLTX18_ACATGCATCACAGAGG-1	TLTX18_TGTTCATGTAGTGATA-1	TLTX18_GTGGAGAGTTGGACTT-1	TLTX18_GTGTTAGTCAGTGATC-1	TLTX18_GATAGCTCATAGGAGC-1	TLTX18_CGAATTGAGGGATCGT-1	TLTX18_GTCATCCTCACCCTTG-1	TLTX18_TTGATGGGTGTCATGT-1	TLTX18_TTGTTGTTCACCGACG-1	TLTX18_GAAGGGTCACGTGAGA-1	TLTX18_GACGTTACAGGAGACT-1	TLTX33_GCCGATGCAGAAGTTA-1	TLTX18_GTGTGGCGTACGTGTT-1	TLTX18_TCAGCAATCCATCAGA-1	TLTX18_AGTAGCTCAGAACGCA-1	TLTX18_CTTCGGTAGTATAGAC-1	TLTX18_GTGCTTCGTGTCTCCT-1	TLTX18_GTGCACGCACGTATAC-1	TLTX18_TCGTCCATCGAACCTA-1	TLTX18_TCGGATACACGACAAG-1	TLTX18_ACATCGATCGCGGTAC-1	TLTX18_TGTTCATCATCCTATT-1	TLTX18_GTAACACCACTCCGAG-1	TLTX18_CCGAACGCAAATGAAC-1	TLTX18_GATGGAGAGATGACCG-1	TLTX18_GAGCCTGAGATGCTAA-1	TLTX18_TGCAGGCTCACCGACG-1	TLTX18_TACATTCTCTGGGAGA-1	TLTX18_TGTGTGACATCAGCTA-1	TLTX18_CTACTATGTGAGTCAG-1	TLTX18_CATACAGAGAGAGGTA-1	TLTX18_TCCTCGATCTGTGTGA-1	TLTX18_TTGGGTAAGAGAACCC-1	TLTX18_GTAGAAACAACCGTAT-1	TLTX18_GACTCTCCACGTCGGT-1	TLTX33_TTCGCTGAGACAACTA-1	TLTX18_GGATCTAAGAGCCCAA-1	TLTX18_TGTAGACGTATGCTAC-1	TLTX18_AGCGTCGTCTGAGTCA-1	TLTX18_TACGGGCCAATTCTCT-1	TLTX18_GATCAGTCATATCTCT-1	TLTX18_ATGGGTTCAAAGCGTG-1	TLTX18_GGTTAACGTTCGGGTC-1	TLTX18_GTCATTTCATGGGAAC-1	TLTX18_CATCCACTCTTAGCAG-1	TLTX18_CGATCGGAGGTATCTC-1	TLTX18_ACCCAAATCTAAGAAG-1	TLTX18_TTGTTGTGTAGTGTGG-1	TLTX18_AACCAACTCGGCTCTT-1	TLTX18_GCCAGTGTCTGTCGCT-1	TLTX18_CCCTAACTCTACGCAA-1	TLTX18_TTGGATGCAAAGCACG-1	TLTX18_GTGGAAGGTCCTTTGC-1	TLTX18_GGGTGTCCATTCACAG-1	TLTX18_GCCGTGATCGCAACAT-1	TLTX18_AGTCACACAAAGGGTC-1	TLTX18_TCATGAGTCACATTGG-1	TLTX18_GTCGTTCAGTTGGCGA-1	TLTX18_GCAGTTAGTTCGAAGG-1	TLTX18_CATGCGGTCGCTACAA-1	TLTX18_TTGCATTAGTGGCCTC-1	TLTX18_CTTGATTTCTAGAACC-1	TLTX18_TCTCCGATCTTGATTC-1	TLTX18_GGGCTCAAGATAGTGT-1	TLTX18_TGTTCTATCATCCTGC-1	TLTX18_ACCAAACCATAACAGA-1	TLTX18_GTGCAGCTCCTCACCA-1	TLTX18_GTGGGAACATTGTCGA-1	TLTX18_TGTAACGCAGTTTCAG-1	TLTX18_GTAGGTTGTAACAGTA-1	TLTX18_GAACTGTCATCGGTTA-1	TLTX18_GTTCCGTCAGGAGGAG-1	TLTX18_TATATCCCAGAGAATT-1	TLTX18_AGGACTTCACGCAAAG-1	TLTX18_GATAGAATCAGGAAGC-1	TLTX18_ACTGATGAGCCTCGTG-1	TLTX18_TGGCGTGGTTAGAGTA-1	TLTX18_TCGATTTAGACAGCGT-1	TLTX18_TGTTTGTGTTGCGGCT-1	TLTX18_ATGAGTCTCAGTGTCA-1	TLTX18_AGAAGTAGTCGAGTGA-1	TLTX18_CTCTCGAGTGGCAGAT-1	TLTX18_TTCGGTCGTCTTACTT-1	TLTX18_TGGGCTGGTGCCTGAC-1	TLTX18_GACGCTGGTCCAGCGT-1	TLTX18_TATTTCGCACCGTGCA-1	TLTX18_GTCTTTAAGTAGCTCT-1	TLTX18_AACACACAGCAATAAC-1	TLTX18_GTGCAGCTCAAGTTGC-1	TLTX18_AGTGATCTCTAGGCAT-1	TLTX18_AGAAGTAGTAGTTCCA-1	TLTX18_TAGGTACCATCTTTCA-1	TLTX18_TTAGTCTGTCTTGCTC-1	TLTX18_CCCTCTCCATGGTGGA-1	TLTX18_GTAGGTTAGGTCATAA-1	TLTX18_TGGCGTGAGTTAGTAG-1	TLTX18_TACGTCCTCCCTTGGT-1	TLTX18_AGACCATTCCACGAAT-1	TLTX18_TCGGGCATCGATTGGT-1	TLTX18_CTATCTAGTGAATAAC-1	TLTX18_CCTCAACTCTGGTTGA-1	TLTX18_GCGAGAACATCGGAGA-1	TLTX18_CCCTCTCTCAAGTTGC-1	TLTX18_GATTTCTCAATCCAGT-1	TLTX18_TAGAGTCAGGACTTCT-1	TLTX18_GCCGATGTCACTTCTA-1	TLTX18_TGCTGAAAGAATCCCT-1	TLTX18_GAGTGTTCATGGAATA-1	TLTX18_TATCCTAGTGACAGGT-1	TLTX18_CTATCCGTCTTAATCC-1	TLTX18_AGGTCATGTTTGCCGG-1	TLTX18_ATCGGATAGTGGTTAA-1	TLTX18_GTCGTAAAGGTTTACC-1	TLTX18_GGGTAGAAGCCGAATG-1	TLTX18_AGGTTACAGACTGAGC-1	TLTX18_ATCTCTAGTCTGATCA-1	TLTX18_GGTGATTTCACAATGC-1	TLTX18_ATTTACCAGGAAGTCC-1	TLTX18_TGTTCATCAACACGAG-1	TLTX18_AGATCGTAGTGGAAGA-1	TLTX18_CGAGGCTTCTTCTCAA-1	TLTX18_AACCATGAGGATTCCT-1	TLTX18_GGGTGAAGTAGATCGG-1	TLTX18_CAGCGTGAGGTCCCTG-1	TLTX18_TTAATCCCATGGTGGA-1	TLTX18_GAAATGAGTGTGCCTG-1	TLTX18_GCATCTCCATGGGCAA-1	TLTX18_CCTTCAGGTTTCTTAC-1	TLTX18_TCCCAGTTCCATAGGT-1	TLTX18_GTCTAGACATAGGAGC-1	TLTX18_TGTCCACTCTACTGAG-1	TLTX18_TCGCTTGGTAGCGTAG-1	TLTX18_TCTCCGAGTTAGGGTG-1	TLTX18_CAAGGGAGTGGCAACA-1	TLTX18_AAGCGAGGTACACTCA-1	TLTX18_GACCGTGTCAGCTCTC-1	TLTX18_CTGTGGGTCAGGGATG-1	TLTX18_CCTCCTCAGGGACACT-1	TLTX18_CACATGAGTACCCGCA-1	TLTX18_AGCGCTGTCCATAAGC-1	TLTX18_CGAATTGTCAGCAATC-1	TLTX18_AATTTCCTCTCTGGTC-1	TLTX18_GAGATGGGTGATACTC-1	TLTX18_GTTACGACATGAAGCG-1	TLTX18_ATTCTTGGTTCACCGG-1	TLTX18_GCATTAGTCACTAGCA-1	TLTX18_GTTCATTGTCGATGCC-1	TLTX18_CGGAGAAAGGTTAGTA-1	TLTX18_CCTCTAGAGAAACTCA-1	TLTX18_AACGAAAGTGAGCTCC-1	TLTX18_TCCATGCTCGCTATTT-1	TLTX18_GAGTTTGTCACCTGGG-1	TLTX18_TCTTAGTCAATCGCGC-1	TLTX18_AGCTCAATCCGCAGTG-1	TLTX18_TCGACCTTCGGAGATG-1	TLTX18_AGAAGTAAGTACGAGC-1	TLTX18_CACCGTTGTCACGTGC-1	TLTX18_TACCGGGCAATTCTTC-1	TLTX18_AGCCACGAGAAGAGCA-1	TLTX18_CTTGATTGTTTGCAGT-1	TLTX18_AAAGTCCTCTTGGATG-1	TLTX18_TGCATCCGTGGCCACT-1	TLTX18_TCGTCCATCCCATAAG-1	TLTX18_ATCACAGAGAGCACTG-1	TLTX18_TTACTGTAGGGTTGCA-1	TLTX18_GCTTTCGTCTGCGTCT-1	TLTX18_TCCCAGTAGTCCTACA-1	TLTX18_GAAACCTTCCAATCCC-1	TLTX18_TCATTTGAGCCTCTTC-1	TLTX18_AGCATCAAGCGTATAA-1	TLTX18_CTCCCAAGTTAAGCAA-1	TLTX18_CATTGAGGTAGTCCTA-1	TLTX18_CAGTTAGAGGGTTGCA-1	TLTX18_CCAAGCGAGTGATCGG-1	TLTX18_GCCTGTTCACCGCTGA-1	TLTX18_GGTAACTAGCGCGTTC-1	TLTX18_TTACGTTAGTGCTACT-1	TLTX18_CGCCAGAGTTACGGAG-1	TLTX18_GTCGTTCAGAGCCGAT-1	TLTX18_GCATCGGAGTCAGCCC-1	TLTX18_GCTGGGTTCGTCACCT-1	TLTX18_CCTCCAACACTGCTTC-1	TLTX18_ATTCCATTCCTAGAGT-1	TLTX18_GTTCCGTAGTGGTGAC-1	TLTX18_GTCGAATTCACCGGGT-1	TLTX18_AAAGGTAAGGAGCTGT-1	TLTX18_TGTTTGTTCATTCGTT-1	TLTX18_CATTCATAGCCTGACC-1	TLTX18_TCCTCTTTCGTCGATA-1	TLTX18_CACACAAAGAGTGAAG-1	TLTX18_AGTGTTGTCCAACTGA-1	TLTX18_TTTCACAAGATCCAAA-1	TLTX18_AGACCATGTTCTCCAC-1	TLTX18_TCACAAGCAGTAGAAT-1	TLTX18_AGTAGCTCATGATAGA-1	TLTX18_GTAGAAAGTACGATGG-1	TLTX18_ACACGCGTCGTTGTGA-1	TLTX18_ATTCCATGTCGTGGAA-1	TLTX18_CACAGATTCAAAGAAC-1	TLTX18_CTACAGAGTTACCCTC-1	TLTX18_GGGCGTTCACACACTA-1	TLTX18_AGTAACCAGCCAGAGT-1	TLTX18_CAGCCAGCATACATCG-1	TLTX18_ACACCAACACGGTGCT-1	TLTX18_TAACACGCACCCATAA-1	TLTX18_CATGCAAAGAAACACT-1	TLTX18_CCTACGTAGTATGAAC-1	TLTX18_ACGATCACACCTCTGT-1	TLTX18_CCCTGATGTAGTACGG-1	TLTX18_CTTACCGTCGTGTCAA-1	TLTX18_TAGGGTTGTAGTTAGA-1	TLTX18_AGCATCAGTAGCCAGA-1	TLTX18_TGGGATTCATGAGATA-1	TLTX18_GCAGCTGTCTGTTCAT-1	TLTX18_TTCTAGTGTCAAAGCG-1	TLTX18_GCCGTGATCCCTATTA-1	TLTX18_TACTTACTCTAGGAAA-1	TLTX18_CAGCACGCACGATAGG-1	TLTX18_TGCATCCGTGCGTCGT-1	TLTX18_AGGGTCCGTACTGACT-1	TLTX18_AGTAACCTCTATCACT-1	TLTX18_CATGAGTAGAAATCCA-1	TLTX18_CGTTCTGAGCTCCATA-1	TLTX18_TGTCCACCATTGACAC-1	TLTX18_ATGAAAGAGTCGCTAT-1	TLTX18_GGGCGTTTCGTCGATA-1	TLTX18_CGGGTCAAGACCGTTT-1	TLTX18_CGGTCAGGTTTGGAGG-1	TLTX18_AACGAAACAGGCCCTA-1	TLTX18_CGATCGGTCCTGATAG-1	TLTX18_TCATCCGAGTAAACAC-1	TLTX18_CATCGTCGTGGATCGA-1	TLTX18_TGGAGAGTCTGCTGAA-1	TLTX18_AAGGTAACATACAGGG-1	TLTX18_AGGACGAGTTAGGCTT-1	TLTX18_TCACTCGCAACATACC-1	TLTX18_TCAATCTAGTAGTGCG-1	TLTX18_GCTGAATAGCCTCAGC-1	TLTX18_TCTTGCGTCGGTTGTA-1	TLTX18_AGAAGCGGTATCAGCT-1	TLTX18_GCATTAGCATGATGCT-1	TLTX18_CCTCTCCGTGGGATTG-1	TLTX18_GACCTTCCATACGCAT-1	TLTX18_TATCTGTCATACAGAA-1	TLTX18_CTGCTCATCTTCTGGC-1	TLTX18_TCGCAGGAGTCACAGG-1	TLTX18_CGCAGGTGTGTCCTAA-1	TLTX18_TAGGAGGTCAGGGATG-1	TLTX18_CGGAATTAGCAGCGAT-1	TLTX18_TAGCACAGTTACCCAA-1	TLTX18_GTTGAACTCACGTCCT-1	TLTX18_CAACGATGTCGATTTG-1	TLTX18_CATTGTTCACGCGTCA-1	TLTX18_GATTTCTTCTTGCGCT-1	TLTX18_CTGCCATTCTCAGGCG-1	TLTX18_CCGGTGAGTACTGCCG-1	TLTX18_TAGATCGAGGTAGCAC-1	TLTX18_GAAGTAAAGTAAGCAT-1	TLTX18_ACAAAGAAGATCGCCC-1	TLTX18_CCTCAACGTCAGGAGT-1	TLTX18_TTTCATGGTTCTATCT-1	TLTX18_AACGAAAGTATAATGG-1	TLTX18_AATCGACGTATTCCGA-1	TLTX18_TGTCAGAGTATAATGG-1	TLTX18_TCGCAGGCACTGGCCA-1	TLTX18_CAACAGTAGTAAGGGA-1	TLTX18_TGAGCGCCATAAGCAA-1	TLTX18_CTAACTTGTTCGGCGT-1	TLTX18_CAATCGACAAGCGAGT-1	TLTX18_TACTTACGTGATGAAT-1	TLTX18_TGCATCCTCGCCGAGT-1	TLTX18_TAAGCGTTCTTCGTGC-1	TLTX18_CATTGAGAGACTTAAG-1	TLTX18_GTGTCCTTCGGTTAGT-1	TLTX18_TTCCGGTTCACACCGG-1	TLTX18_TCGTAGAAGTATGGAT-1	TLTX18_GAGTTTGGTGTATCCA-1	TLTX18_CTGTATTAGAGATCGC-1	TLTX18_GTCATTTTCCGAGCTG-1	TLTX18_TCATTGTAGCCGGAAT-1	TLTX18_GTCATGATCTTAATCC-1	TLTX18_CGATGGCAGAGTCAGC-1	TLTX18_CTCGAGGTCAACGAGG-1	TLTX18_TCACAAGCACGTACAT-1	TLTX18_TTGGTTTCAGAAACCG-1	TLTX18_GATCATGTCGGCAGTC-1	TLTX18_GTTCTATGTCCACGCA-1	TLTX18_GGTTAACCACCAAAGG-1	TLTX18_GGATGTTCAACACTAC-1	TLTX18_GGTGTCGGTGAGGATC-1	TLTX18_GCTTGGGTCGTCCTCA-1	TLTX18_TCGAACAGTGAACGGT-1	TLTX18_GAACGTTAGGAGTACC-1	TLTX18_TCGGGTGGTCGGATTT-1	TLTX18_TGATGGTAGCTCGTGC-1	TLTX18_GTTAGACAGTTACGGG-1	TLTX18_TAGAGTCCAGGCCCTA-1	TLTX18_AATAGAGTCTTCACAT-1	TLTX18_ATGAGTCGTCTTAGTG-1	TLTX18_GGAACCCGTTAAGACA-1	TLTX18_TTTCATGGTGTTAACC-1	TLTX18_GATTCGACACGTTCGG-1	TLTX18_CCGATGGCAGTGTATC-1	TLTX18_ACGATCAAGGCATTTC-1	TLTX18_GTAGAGGGTCGCAACC-1	TLTX18_ACTGTGAAGAGAGCCT-1	TLTX18_TTGAGTGGTCGCATCG-1	TLTX18_GAGTTTGGTTGCTAGT-1	TLTX18_AGGGTGAGTGTTCCTC-1	TLTX18_TGCCGAGAGATCGACG-1	TLTX18_ATGCGATCAAATCCCA-1	TLTX18_CAGCCAGCAAAGGGCT-1	TLTX18_GTGAGGAGTGTCCGGT-1	TLTX18_CTTCTAAAGACATAAC-1	TLTX18_TCCGATCAGTTGAAAC-1	TLTX18_AGAGAATAGGGTGAAA-1	TLTX18_ACGGTCGAGGTTACAA-1	TLTX18_CCCGAAGTCGCATTAG-1	TLTX18_TCCAGAAAGTAACGAT-1	TLTX18_AGGAATAAGTGCCGAA-1	TLTX18_TAGATCGGTACGAGTG-1	TLTX18_GTTGAACGTTAAGTCC-1	TLTX18_ATCCGTCGTAGATGTA-1	TLTX18_CTACAGACAGACCTGC-1	TLTX18_ACCTGTCGTTCCTACC-1	TLTX18_ATCGGCGCAGATTAAG-1	TLTX18_AGGACTTGTCGGTGTC-1	TLTX18_GCTTCACAGGTGGTTG-1	TLTX18_CTCCTTTGTCTTGCGG-1	TLTX18_CGAGGAACAGCACAGA-1	TLTX18_GTAAGTCTCAAGCGTT-1	TLTX18_CCTTCAGGTCTACGAT-1	TLTX18_TATTGCTAGTTGGACG-1	TLTX18_AGTGACTGTCGGTGTC-1	TLTX18_ATGCGATAGGTAAACT-1	TLTX18_AACCTTTCACGTAGAG-1	TLTX18_GGCAGTCCAAGACCTT-1	TLTX18_GATAGAAGTGCCTGAC-1	TLTX18_TTTCACATCGGTAGAG-1	TLTX18_GTTAGACTCGATGCAT-1	TLTX18_GTCCCATCAATCTCTT-1	TLTX18_ATAGGCTGTCTTCCGT-1	TLTX18_CGTGAATGTTGCCAAT-1	TLTX18_AGGACTTTCGGATAAA-1	TLTX18_TTACGCCGTCAGGAGT-1	TLTX18_TACCCACGTAATGCGG-1	TLTX18_GATCGTAGTCGCGTCA-1	TLTX18_CAGATTGGTGCTCGTG-1	TLTX18_GCGTTTCCAGAAATCA-1	TLTX18_GTTAGTGGTTCTCTCG-1	TLTX18_GTGTTAGGTCGCACAC-1	TLTX18_TACTTACGTCTCAAGT-1	TLTX18_TCGGGACGTCATCCGG-1	TLTX18_AAGTCGTTCCAGGACC-1	TLTX18_GCGTTTCGTGGAGAAA-1	TLTX18_GACCGTGTCGTGCGAC-1	TLTX18_ACTTTCAAGCGGCTCT-1	TLTX18_CACTAAGAGGTGGTTG-1	TLTX18_TCTGTCGTCGCATAGT-1	TLTX18_TGGGAGAGTAGACGGT-1	TLTX18_TTGACCCTCACAAGGG-1	TLTX18_CCAATGACAAGATGGC-1	TLTX18_GAGATGGGTTTCGATG-1	TLTX18_TTCCGGTTCCAAACCA-1	TLTX18_GAACACTTCTGCCCTA-1	TLTX18_ATCACTTCAAAGGCTG-1	TLTX18_GATGACTTCAGAGTTC-1	TLTX18_AAAGTCCAGCGTGAGT-1	TLTX18_CTCCGATAGCGGGTTA-1	TLTX18_TAGGGTTTCCTCTGCA-1	TLTX18_TCAATCTGTTCAGCGC-1	TLTX18_GTGGCGTTCGCGGACT-1	TLTX18_TAGGAGGGTAATCAGA-1	TLTX18_CCCTCAACAATCTGCA-1	TLTX18_TCGATTTAGCACAAAT-1	TLTX18_ACAAGCTAGTGTCATC-1	TLTX18_TGGAACTCACGGTAGA-1	TLTX18_TGTTGGAAGGTAGTAT-1	TLTX18_AGCGCCATCTATTCGT-1	TLTX18_TTTGACTCATTGTCGA-1	TLTX18_CATAAGCGTATAGCTC-1	TLTX18_TGTAGACGTGACTCGC-1	TLTX18_GAACGTTTCCACCTCA-1	TLTX18_TCAAGCAGTCGTGCCA-1	TLTX18_AACCTTTCAAGGGTCA-1	TLTX18_TACCTCGGTCGTGGTC-1	TLTX18_ATACCGAGTGCCTACG-1	TLTX18_AGGGCCTTCACATACG-1	TLTX18_GGTAGAGAGTGGTTCT-1	TLTX18_GCACTAACACATTACG-1	TLTX18_TCGTGCTGTGTTGACT-1	TLTX18_TGGGAAGAGGCGCTCT-1	TLTX18_TGGGAGAGTCACAGTT-1	TLTX18_TTTCCTCGTGATACCT-1	TLTX18_TCAATCTTCGTGTGAT-1	TLTX18_ACGGTCGAGACGCTCC-1	TLTX18_AAGCGTTTCTAGACAC-1	TLTX18_GTCTGTCGTAAGTTAG-1	TLTX18_TGGCGTGCATCTTCGC-1	TLTX18_GACTCTCTCCTTATAC-1	TLTX18_TTTACCATCTCTGAGA-1	TLTX18_TCGCTTGTCTTTCTAG-1	TLTX18_CTTCGGTCAAGTGCTT-1	TLTX18_CTCCCTCAGTGCAACG-1	TLTX18_CACTAAGAGTGAGGCT-1	TLTX18_TCTTAGTTCTGTCTCG-1	TLTX18_CCGTGAGGTTTCTATC-1	TLTX18_TCCTTTCGTTTCGACA-1	TLTX18_GTGTGGCGTGCTCGTG-1	TLTX18_GGTTGTACACCACATA-1	TLTX18_TACCTGCAGGCTTAAA-1	TLTX18_ACGGGTCAGGTGATAT-1	TLTX18_AGGTCTACAAGCGAGT-1	TLTX18_TCGCAGGTCCATACTT-1	TLTX18_AGGGAGTCATTGAGGG-1	TLTX18_CCCATTGCATGCTGCG-1	TLTX18_GTGCTGGGTGTTCGTA-1	TLTX18_GTACAACCAGTAACCT-1	TLTX18_GTCAGCGTCTCATGCC-1	TLTX18_TCCATCGGTCGAGTTT-1	TLTX18_CCATCACAGCATACTC-1	TLTX18_CATGAGTTCTGGACCG-1	TLTX18_TGGATCATCTGGAGAG-1	TLTX18_GCTTGGGGTGCAATAA-1	TLTX18_AGGTAGGCACCTGCGA-1	TLTX18_TCGTGGGTCCATTCGC-1	TLTX18_AGGTAGGTCCTTCAGC-1	TLTX18_TCTCAGCCACAAAGCG-1	TLTX18_ACTCCCACAAATTAGG-1	TLTX18_ATCACTTTCTAGGAAA-1	TLTX18_TAAGTCGAGCCTATCA-1	TLTX18_AGTTAGCGTTGAGTCT-1	TLTX18_CATGCTCTCGCTGACG-1	TLTX18_GTCATCCTCCACCTGT-1	TLTX33_CACCGTTAGAAGGCTC-1	TLTX18_GTTCGCTAGGACTGGT-1	TLTX18_GCGATCGAGGGATCGT-1	TLTX18_AACGGGAGTAACCCTA-1	TLTX18_ATGGGAGGTTCTAACG-1	TLTX18_GATTTCTAGTGATCGG-1	TLTX18_CCTCATGTCTCTCTTC-1	TLTX18_CTCCCAAAGCGGTAGT-1	TLTX18_TCTTTGAAGTCTCGTA-1	TLTX18_TTGGGCGCATGAAGGC-1	TLTX18_CTGCAGGTCTGTACAG-1	TLTX18_CCGATCTGTACAGTAA-1	TLTX18_TCCTGCAAGACGTCCC-1	TLTX18_AATGGCTAGATTCGCT-1	TLTX18_GAAACCTTCGTCGGGT-1	TLTX18_ATTTCTGCATTGTCGA-1	TLTX18_GGTCTGGCACTGCACG-1	TLTX18_CTCCATGCAAGCAATA-1	TLTX18_ACGTACACAACACGAG-1	TLTX18_TTCTGTATCACCCTGT-1	TLTX18_ATTCCTACACTTACAG-1	TLTX18_CCAATTTCACATATGC-1	TLTX18_TGCAGTACAAGCACAG-1	TLTX18_CTGAGCGCAACCACGC-1	TLTX18_GAAGTAAAGATGGCGT-1	TLTX18_GTTACAGCACTGTCCT-1	TLTX18_AGATGAAGTCACTCGG-1	TLTX18_AAGTTCGGTCATCCCT-1	TLTX18_GGTAACTCACACTTAG-1	TLTX18_TATCGCCGTACTAACC-1	TLTX18_AGCGTCGGTCTACGTA-1	TLTX18_AGGCATTAGGGACAGG-1	TLTX18_TGAACGTCAAACTCGT-1	TLTX18_GTACAACTCTTCGATT-1	TLTX18_ACCAACAAGTGTAGAT-1	TLTX18_TCATGCCAGGTTCATC-1	TLTX18_CGAAGTTGTTCTCTAT-1	TLTX18_TGTCCTGGTGGTCAAG-1	TLTX18_GTAAGTCGTCCAGCAC-1	TLTX18_CTCAATTAGATTAGCA-1	TLTX18_TCGGGACAGCTTTCCC-1	TLTX18_TGGAACTAGGACAACC-1	TLTX18_TATTTCGGTCACGCTG-1	TLTX18_CGCATAAAGAGTCTTC-1	TLTX18_AGTTCCCAGAGATGCC-1	TLTX18_AATGGCTTCCCTTCCC-1	TLTX18_CATTCTATCTGCTTTA-1	TLTX18_GCATCTCCAGCCGGTT-1	TLTX18_TCCAGAAGTCCCACGA-1	TLTX18_CAGATACGTTGTTGTG-1	TLTX18_CTGGTCTTCGCCGAAC-1	TLTX18_GAGGGATCAGAACTCT-1	TLTX18_AATCGTGGTCATCGGC-1	TLTX18_GGAGAACAGCGCCTTG-1	TLTX18_ATCGGATTCATACGAC-1	TLTX18_CCGGACACACGTAGAG-1	TLTX18_TCATGCCGTGTGTCCG-1	TLTX18_AGATGCTAGCAACAAT-1	TLTX18_CGGGACTCAGTCAGTT-1	TLTX18_TTTGACTTCGTTGTAG-1	TLTX18_CTGCCATTCCTATTGT-1	TLTX18_TCGAACAAGAAAGTCT-1	TLTX18_GCTGGGTTCATGCATG-1	TLTX18_CCTCACAGTTCGGCCA-1	TLTX18_AGTGCCGAGTGAGCCA-1	TLTX18_TGCCGAGTCTTCTAAC-1	TLTX18_CTAAGTGTCTTAAGGC-1	TLTX18_ATTCGTTAGGGTCACA-1	TLTX18_CAGCCAGTCTACTCAT-1	TLTX18_CCACGAGCACCAGTAT-1	TLTX18_CCTTGTGCACGGTCTG-1	TLTX18_AATGGAAAGGGATCAC-1	TLTX18_ATGAGGGGTCGAGTTT-1	TLTX18_CCAAGCGGTCGGAAAC-1	TLTX18_GGTTCTCAGAGAGTTT-1	TLTX18_AGAACCTGTAACCCTA-1	TLTX18_TATCAGGCATACATCG-1	TLTX18_GTAATCGGTGAGATTA-1	TLTX18_GATTCTTGTTCAATCG-1	TLTX18_GGAGATGTCGCGTGCA-1	TLTX18_CAGCGTGGTATCTTCT-1	TLTX18_TCACAAGAGCAGTAAT-1	TLTX18_CTTGATTCACAGTCAT-1	TLTX18_TGGGCTGCACAAATAG-1	TLTX18_AGCGATTGTCGACGCT-1	TLTX18_CCGAACGAGCATGTTC-1	TLTX18_CAACCTCAGGTAGCAC-1	TLTX18_CTGCCTATCGATTTCT-1	TLTX18_AGGCCACGTACGATCT-1	TLTX18_ATTCCATAGCCTCTGG-1	TLTX18_CCTCCAATCATGAGAA-1	TLTX18_TGGAGAGAGTCACTAC-1	TLTX18_TACTGCCGTGTGTGTT-1	TLTX18_GCACTAAGTCACTACA-1	TLTX18_ACTTCGCAGCATATGA-1	TLTX18_GTGGAGAAGGTACCTT-1	TLTX18_ACGATCACATTGTAGC-1	TLTX18_TGACCCTCACTTCAAG-1	TLTX33_ACCTGAATCATTTGTC-1	TLTX18_AGGTTACTCCTGGGTG-1	TLTX18_GTTCATTCACTGCACG-1	TLTX18_GCCCAGATCCGTTGAA-1	TLTX18_TGATTTCAGTGCCAGA-1	TLTX01_CATTTCAGTGGCCACT-1	TLTX18_GAAGGGTAGTTCCGTA-1	TLTX18_TTGGGTATCAGTGTGT-1	TLTX18_GGTAATCGTAGGTCAG-1	TLTX18_GAAACCTGTCTTACAG-1	TLTX18_AAGGTAAGTTGTAGCT-1	TLTX18_CTGCCATAGTAGAGTT-1	TLTX18_TCAAGTGAGCTTTCCC-1	TLTX18_GGGCTACCAAGTATAG-1	TLTX18_GTTGTAGTCACCCATC-1	TLTX18_TTCACCGCATAATGAG-1	TLTX18_ACGGAAGGTGAGTGAC-1	TLTX18_CAGATACCAGGCACTC-1	TLTX18_AACCCAAAGCAGATAT-1	TLTX18_GCCAGGTCAGGTTACT-1	TLTX18_AGGATAACAAGCTCTA-1	TLTX18_TCGGGCAGTGGTCAAG-1	TLTX18_TGTACAGCAGATGCGA-1	TLTX18_ACGTACAAGAAGGCTC-1	TLTX18_CGAGGAAGTATAGCTC-1	TLTX18_CAAGACTCAGGTTCCG-1	TLTX18_TTGGGCGGTATCGCTA-1	TLTX18_TCAAGACCACGGCCAT-1	TLTX18_CTAAGTGAGAGCAGAA-1	TLTX18_TGATTTCTCATCAGTG-1	TLTX18_GTGTTAGAGATGATTG-1	TLTX18_AGTGTTGCAGAGGGTT-1	TLTX18_TTTGGAGAGTGAACAT-1	TLTX18_AGGGAGTCAGAGTTCT-1	TLTX18_GCTTCACAGTGCAGGT-1	TLTX18_TGGCGTGCACTTTATC-1	TLTX18_CGGCAGTTCCAACCGG-1	TLTX18_TTCCTAAAGGAACTCG-1	TLTX18_AGAAGTAAGCACCGTC-1	TLTX18_TCCTAATAGTTCGCAT-1	TLTX18_TTTGACTAGCGGTAGT-1	TLTX18_CGTCCATGTCTCTCTG-1	TLTX18_GAAACCTAGTCATCCA-1	TLTX18_AAAGGTATCATGTCAG-1	TLTX18_TCATGTTTCATGAGGG-1	TLTX18_ACATTTCGTTTAGTCG-1	TLTX18_AAGCATCGTGCAGTGA-1	TLTX18_CTGTCGTTCGGAGCAA-1	TLTX18_GGTAACTCATTCAGCA-1	TLTX18_GGAGATGAGTTCCTGA-1	TLTX18_AGGATCTAGCGAATGC-1	TLTX18_ACACCAATCTTCCAGC-1	TLTX18_CCACAAACAGTCCCGA-1	TLTX18_TCATCATTCGGAGCAA-1	TLTX18_ACAGAAATCCCTATTA-1	TLTX18_CAGTGCGGTTGTTGTG-1	TLTX18_GGGATGATCCGAGCTG-1	TLTX18_GTCTCACAGATAGGGA-1	TLTX18_CTTCGGTAGTCCTGCG-1	TLTX18_GGAAGTGAGGACACTG-1	TLTX18_CAAAGAACATTCACAG-1	TLTX18_AGCGATTAGGAGTATT-1	TLTX18_CTGTGGGTCTAACGCA-1	TLTX18_TCATATCGTACTGGGA-1	TLTX18_TGATGGTCACTCCGAG-1	TLTX18_AACTTCTCACTTACAG-1	TLTX18_TGTTCATAGGAGACCT-1	TLTX18_ACGTAACTCGAGATGG-1	TLTX18_GGGCGTTCATCCCGTT-1	TLTX18_GGTGGCTCACATACTG-1	TLTX18_CTCCTCCGTAGAGCTG-1	TLTX18_GGTAGAGCATGGGAAC-1	TLTX18_AAAGTGATCTTAATCC-1	TLTX18_GAGGCCTTCTGTCTCG-1	TLTX18_GGCAGTCTCCATCGTC-1	TLTX18_GTGATGTTCCGCAAAT-1	TLTX18_ATCACAGCATGTGACT-1	TLTX18_GAGGGATAGTGAGGTC-1	TLTX18_GTCGCGATCGCTAAAC-1	TLTX18_CTCAGAAGTATGCTTG-1	TLTX18_AGGAGGTAGTTTCGAC-1	TLTX18_ATCCACCGTCAGTCCG-1	TLTX18_TCAGTCCGTATTCTCT-1	TLTX18_GGGAGATGTCCATAGT-1	TLTX18_ACCCAAATCACCTACC-1	TLTX18_TTGCATTTCTGGACCG-1	TLTX18_TGCGACGAGTTGGAGC-1	TLTX18_CAGTTAGTCCAAGCCG-1	TLTX18_CTTGAGAGTGTCGCTG-1	TLTX18_CCTTGTGCAGGACTAG-1	TLTX18_GGTGAAGTCACACCGG-1	TLTX18_AGATCCATCACAAGAA-1	TLTX18_GAATCACAGAATCCCT-1	TLTX18_CTACAGACAGGGAATC-1	TLTX18_CCTCAACGTCCAAATC-1	TLTX18_TCTACCGGTAGCTTAC-1	TLTX18_TCTCAGCGTCGATTCA-1	TLTX18_TGGTTAGCATTCAGCA-1	TLTX18_TGCTTCGCAAGCGCTC-1	TLTX18_AACCCAAAGACTTCGT-1	TLTX18_CTACCCATCTACCTTA-1	TLTX18_AACAACCCATGGCCCA-1	TLTX18_GACAGCCCAAGACCGA-1	TLTX18_CCTCCTCCATAAGATG-1	TLTX18_AGTGTTGAGACGGAAA-1	TLTX18_CTCCGATTCTACTGAG-1	TLTX18_GTAGGTTTCCTGTAGA-1	TLTX18_TGACCCTTCCTCACCA-1	TLTX18_TTCTCTCTCGTGTTCC-1	TLTX18_AGTACTGTCGCGTAGC-1	TLTX18_CTGTAGACATCCGAGC-1	TLTX18_ACACCAACATGCCGAC-1	TLTX18_TTTGATCAGGAACTCG-1	TLTX18_CATGCAATCGCAGTCG-1	TLTX18_TTGGGTAAGAAATTGC-1	TLTX18_CCTCTCCAGGATGCGT-1	TLTX18_AGCCAGCTCTCAACCC-1	TLTX18_ATGTCTTCAGGACTAG-1	TLTX18_CAACGGCGTACGGGAT-1	TLTX18_GGGCGTTGTTAGGCTT-1	TLTX18_AGTACTGGTAAGGAGA-1	TLTX18_TTCCACGGTGTCGATT-1	TLTX18_CATGAGTAGAAGGCTC-1	TLTX18_TACTTCAAGTTGAAAC-1	TLTX18_TCAAGCACATGCCATA-1	TLTX18_CTACAGATCCTAGAGT-1	TLTX18_CGATGCGTCGTTTACT-1	TLTX18_CAAGCTATCGTTTACT-1	TLTX18_GCCCAGAAGGGTGGGA-1	TLTX18_GACTCTCCATCATCTT-1	TLTX18_TGTGAGTTCATCCTGC-1	TLTX18_TGACTCCGTTCGGTTA-1	TLTX18_TCATGTTCATGAATAG-1	TLTX18_AAAGTCCGTAGGTCAG-1	TLTX18_CCTCCAAAGAAACACT-1	TLTX18_TACGGGCAGTAAGCAT-1	TLTX18_GTGCACGAGGTACATA-1	TLTX18_ATCGTAGTCTGTGCAA-1	TLTX18_TGTGAGTTCGCTTTAT-1	TLTX18_TCATGCCTCGTTGTTT-1	TLTX18_CGTAATGTCTTGCAAG-1	TLTX18_ACACGCGTCGCATGAT-1	TLTX18_TGCATCCCAATAACGA-1	TLTX18_CGGAACCTCATTGAGC-1	TLTX18_TCCCATGTCTCGTGGG-1	TLTX18_ATCACTTCAATACGAA-1	TLTX18_AGATGCTTCAAGAAAC-1	TLTX18_CGTGAATTCGAGAACG-1	TLTX18_AACCCAACAAGACTGG-1	TLTX18_TCTGGCTCAATCAGCT-1	TLTX18_TTCATGTTCGCATGAT-1	TLTX18_CCAAGCGCACAACATC-1	TLTX18_TCTATCATCTGGACTA-1	TLTX18_CCTCTCCGTGTTATCG-1	TLTX18_TACTGCCTCAGAATAG-1	TLTX18_CGAGGAAAGCAGCACA-1	TLTX18_ACGGAAGCAATCGCAT-1	TLTX18_AGCGTATTCTCTGGTC-1	TLTX18_TACAGGTTCTGTAACG-1	TLTX18_GGCTTGGAGTGGATAT-1	TLTX18_CTTACCGGTTACGGAG-1	TLTX18_CCTTCAGCAACGTTAC-1	TLTX18_TGGAGAGAGTACCATC-1	TLTX23_CAATTTCCATAACAGA-1	TLTX18_ATGCATGGTCGACGCT-1	TLTX18_CTCCCAATCCTCTGCA-1	TLTX18_TTGTTGTCACAGCGCT-1	TLTX18_TCAAGTGCAATAGTAG-1	TLTX18_TCCCACAAGTAGGAAG-1	TLTX18_ATAGACCGTTGGCTAT-1	TLTX18_TCGTCCATCCGAGATT-1	TLTX18_AATCGACCACTCCTTG-1	TLTX18_CTACAGATCTGCTTTA-1	TLTX18_GTGAGCCCAAGGCCTC-1	TLTX18_AGGTAGGAGAAGCCTG-1	TLTX18_AGATGCTAGGGAGGAC-1	TLTX18_TTCAATCGTCTAATCG-1	TLTX18_CATGGTAAGTTACGAA-1	TLTX18_TTGATGGCACTAGTAC-1	TLTX18_GCGGAAAAGCTAGTTC-1	TLTX18_CCTACGTCACCTGATA-1	TLTX18_GTTATGGTCTAGTGTG-1	TLTX18_CCGATGGCATCCCGTT-1	TLTX18_AACAGGGAGGCTCAAG-1	TLTX18_TCAGCAATCCACACCT-1	TLTX18_ATTCAGGCACTCTCGT-1	TLTX18_ACCCTCAGTTCTCCAC-1	TLTX18_TCAGCAAAGGAGCAAA-1	TLTX18_ATTCTACTCGCCGTGA-1	TLTX18_CGCAGGTTCCGTTGGG-1	TLTX18_TCCACCAAGGATTACA-1	TLTX18_GAAATGAGTCGTATTG-1	TLTX18_GTTACAGAGAGTCAGC-1	TLTX18_GCAACCGAGAAGTCTA-1	TLTX18_GTCTTTAGTCGCGTCA-1	TLTX18_AGGAATATCCTCACCA-1	TLTX18_AGTTAGCAGAACTTCC-1	TLTX18_ATGCGATAGGCTTCCG-1	TLTX18_AGGTAGGAGGATCACG-1	TLTX18_TCCGAAAGTATGAGGC-1	TLTX18_GGTCTGGTCACTTTGT-1	TLTX18_CCTCTCCAGGTGCTGA-1	TLTX18_TAGGTTGAGAGTAACT-1	TLTX18_GGCGTCAAGAGACAAG-1	TLTX18_GCGAGAATCCGATGCG-1	TLTX18_TCGTGCTTCCAGTACA-1	TLTX18_ATACCTTGTTGGAGGT-1	TLTX18_ATCTCTACACGTCTCT-1	TLTX18_GCATGATTCTCCGAAA-1	TLTX18_AGGTAGGAGTGGTGAC-1	TLTX18_AGCATCATCATGCCAA-1	TLTX18_CGGAGAAGTCGTGGAA-1	TLTX18_GTCATTTGTTGTCTAG-1	TLTX18_CCGAACGTCGCAGTGC-1	TLTX18_CAACGGCAGTTATGGA-1	TLTX18_AGTTCGAAGTTGCTGT-1	TLTX18_GTGATGTCAATAGTGA-1	TLTX18_GAAGTAAGTGTTGACT-1	TLTX18_AAGCATCGTACACGTT-1	TLTX18_CAGATTGAGGGTATAT-1	TLTX18_AGAAATGTCCCTCAAC-1	TLTX18_ATTCCTACATGACAGG-1	TLTX18_AAATGGAGTCCTGTCT-1	TLTX18_TACTTCACATATAGCC-1	TLTX18_ATGTCCCGTTACACAC-1	TLTX18_GGGACTCTCATGCAGT-1	TLTX18_CTGTATTTCATCCCGT-1	TLTX18_GAGTTACCAGTCGGTC-1	TLTX18_AGGACGACAATAGTGA-1	TLTX18_CAGCGTGTCTAAGAAG-1	TLTX18_GTCGCGAAGATTAGTG-1	TLTX18_TGAGGTTGTCCCGGTA-1	TLTX18_ACATTTCCAGGACTTT-1	TLTX18_ACACCAATCACACCGG-1	TLTX18_CGGAATTCAAGGCAAC-1	TLTX18_TCGGATAAGGTCTTTG-1	TLTX18_AGGATCTTCGTACACA-1	TLTX18_CGCATGGAGAGAAGGT-1	TLTX18_AGGGTGACAAACTGCT-1	TLTX18_AATAGAGTCCGTGTAA-1	TLTX18_CGTCCATCACAGTCCG-1	TLTX18_GCTCAAACAGTCGCTG-1	TLTX18_GGAGCAACAGACCTAT-1	TLTX18_TGGTTAGAGGGACTGT-1	TLTX18_ACATCCCTCTAGATCG-1	TLTX18_TTCATTGTCCTTCTTC-1	TLTX18_GAACTGTTCCTCTCTT-1	TLTX18_CCTCACATCGCTGTCT-1	TLTX18_CCAATTTAGAAGAACG-1	TLTX18_TTTGGTTAGGCCTTGC-1	TLTX18_GTTAGACCAAGATTGA-1	TLTX18_GGAGGATTCATGGAGG-1	TLTX18_AGGATCTAGATCCTAC-1	TLTX18_CAGCAATGTCGTACAT-1	TLTX18_TGGTACATCGACATCA-1	TLTX33_AAGTTCGGTGAGATTA-1	TLTX18_CGTTGGGCAGAGGCAT-1	TLTX18_CAATCGATCTACTATC-1	TLTX18_ATGGGAGTCAACTACG-1	TLTX18_TGCATGATCATTTCCA-1	TLTX18_TGTCCTGGTTTAGAGA-1	TLTX18_TCGTGGGCATTAGGCT-1	TLTX18_CCGGTAGCAGCACCCA-1	TLTX18_TCCTCCCAGAGATCGC-1	TLTX18_ACGGTTATCATGCTAG-1	TLTX18_CGAAGTTAGATCCCAT-1	TLTX18_AGACAGGCATGATGCT-1	TLTX18_TACCGAATCCTATGGA-1	TLTX18_GAAGAATTCATCGTAG-1	TLTX18_ACGTAACCACACGGTC-1	TLTX18_TAACCAGTCGGATAAA-1	TLTX18_ACTGCAATCATGAGGG-1	TLTX18_CTCATGCAGCTTTCTT-1	TLTX18_TTCTTGAAGGACAACC-1	TLTX18_ACTTTCAGTAGTGGCA-1	TLTX18_CATTCATTCAGACCCG-1	TLTX18_CAGTGCGTCCGTACGG-1	TLTX18_CATTCTAAGAGAGGTA-1	TLTX18_GGGTTTACATATCGGT-1	TLTX18_AAGCGAGAGGCTAGCA-1	TLTX18_ACGATCACATAGTCGT-1	TLTX18_CATTTCAAGGCGCTCT-1	TLTX18_TTCAATCTCGAGCCAC-1	TLTX18_CGTGCTTCACTTCAGA-1	TLTX18_GCCCAGATCGGAACTT-1	TLTX18_ACTGTCCAGAGGCCAT-1	TLTX18_GTTCCGTTCTAGGAAA-1	TLTX18_TGATGGTAGGATATAC-1	TLTX18_GGGCGTTCAATATCCG-1	TLTX18_CGAGTGCGTAGTATAG-1	TLTX18_TTGTTCAAGTAGCATA-1	TLTX18_GATCATGAGAATCGTA-1	TLTX18_GCTGAATCATAGACTC-1	TLTX18_TTCCACGGTCTCGGAC-1	TLTX18_CGCATGGTCGTTGCCT-1	TLTX18_AACGAAAAGACACACG-1	TLTX18_CCGGGTAGTTGCAACT-1	TLTX18_AAAGGATCAAGGTTGG-1	TLTX18_GGGTTTAGTACTCGAT-1	TLTX18_ACTATTCAGAATTTGG-1	TLTX18_ATGACCAGTCTCACAA-1	TLTX18_GTGTGGCTCAACTCTT-1	TLTX18_CATACAGAGATAGTCA-1	TLTX18_CTTTCAAAGCTTAGTC-1	TLTX18_ATGGGTTAGCCTAGGA-1	TLTX18_CTTAGGACAGTAGATA-1	TLTX18_ATCACAGAGCCTCGTG-1	TLTX18_GTTGTGATCTGACAGT-1	TLTX18_GGTAACTTCGCAGATT-1	TLTX18_ACCCTCAAGCCGTAAG-1	TLTX18_TCATGGATCACTGTTT-1	TLTX18_CCTAAGAAGCCTATTG-1	TLTX18_ATTCCCGAGACTGGGT-1	TLTX18_CATTCATAGGCCACCT-1	TLTX18_GTTGTAGGTTCATCGA-1	TLTX18_TCCACCACATCTCGTC-1	TLTX18_AACCATGCATACATCG-1	TLTX18_GGTGAAGTCCACTTCG-1	TLTX18_CGTGAATGTCGGAAAC-1	TLTX18_ACTCTCGTCCGTGTAA-1	TLTX18_TTTCGATTCGAAGCAG-1	TLTX18_AGTCACAGTGACTATC-1	TLTX18_AGCTCAAGTCAAACGG-1	TLTX18_ACCAACATCGCCAATA-1	TLTX18_TCGGGTGCACCGTGCA-1	TLTX18_CGGGTCAGTTGTTGCA-1	TLTX18_AGACAAATCGGATTAC-1	TLTX18_AGATAGAGTTTGCAGT-1	TLTX18_AGAGAATCATGTGGCC-1	TLTX18_TTTGATCCAATTCGTG-1	TLTX18_CTGAATGGTTGTGCCG-1	TLTX18_AAAGTCCCAGGGTCTC-1	TLTX18_GTCCCATTCTGGACTA-1	TLTX18_AACGAAATCGACGATT-1	TLTX18_CGTTCTGAGGATACGC-1	TLTX18_CAATTTCGTGATGAAT-1	TLTX18_TCTTAGTCATCTGCGG-1	TLTX18_AGAGCCCCAGCAGAAC-1	TLTX18_TACTTACCATCCTAAG-1	TLTX18_CCCATTGTCCAAAGGG-1	TLTX18_CCTAAGAGTTGCATTG-1	TLTX18_CGTAAGTTCTGCGGAC-1	TLTX18_GCAGTTAGTCGATGCC-1	TLTX18_CTATCTAGTAGCTGTT-1	TLTX18_CCCATTGAGGAATGTT-1	TLTX18_ATTGTTCGTGTCTTGA-1	TLTX18_CTGAATGGTCATTCCC-1	TLTX18_ATTATCCTCGCTTTAT-1	TLTX18_CTCATCGTCCACGAAT-1	TLTX18_GCCCGAAGTGAGATTA-1	TLTX18_CCCAACTAGTATCTGC-1	TLTX18_ATCTTCAAGTTCTACG-1	TLTX18_GACTGATTCATAGCAC-1	TLTX18_CTCATGCAGTCACGCC-1	TLTX18_GAATCACTCTGCGTCT-1	TLTX18_CTCCACAAGCCTGACC-1	TLTX18_CGTGCTTCAGCTGAAG-1	TLTX18_CAGGCCATCATTACCT-1	TLTX18_TTGTTGTTCACAATGC-1	TLTX18_GTCGAATAGCGTCAAG-1	TLTX18_TTCCTTCGTCATGACT-1	TLTX18_CAGAGCCCAAGGCAAC-1	TLTX18_CTCCACAAGATTCGCT-1	TLTX18_GTTTGGACAGTCAGAG-1	TLTX18_CCTCACATCTCTATGT-1	TLTX18_AGGGAGTGTGCAGGAT-1	TLTX18_CTCATTAGTAGCACAG-1	TLTX18_TACGCTCTCATTTGCT-1	TLTX18_CGAGGCTTCAGCTGAT-1	TLTX18_ATTCAGGGTGGGACAT-1	TLTX18_ATCCATTTCGGTTGTA-1	TLTX18_GACCAATAGAGTGACC-1	TLTX18_GTCATGAAGCAAGTCG-1	TLTX18_GTTAGACCAAACAGGC-1	TLTX18_GGGCGTTCACACACGC-1	TLTX18_TGACTCCTCGTGCTCT-1	TLTX18_GGAGAACCAATATCCG-1	TLTX18_GTTACCCGTAGCTTGT-1	TLTX18_TTCCAATAGCATGATA-1	TLTX18_GGGCTCATCTCCCATG-1	TLTX18_TTACGTTTCCTGGTCT-1	TLTX18_TAGGTACGTGTCGCTG-1	TLTX18_GGGAGATAGGCGTCCT-1	TLTX18_GCCATGGGTTATCTGG-1	TLTX18_TCGACGGGTAAGTAGT-1	TLTX18_TGCGGGTCACAGTGAG-1	TLTX18_AAGCGTTAGGATACCG-1	TLTX18_GTGTAACAGCACACCC-1	TLTX18_CCGTGAGTCGTTCCCA-1	TLTX18_ACATCGAAGGTGTGAC-1	TLTX18_TTGATGGAGCTAAATG-1	TLTX18_CTGTCGTGTTCGAGCC-1	TLTX18_GAGGGTAGTGAGTAGC-1	TLTX18_GTTGTCCAGCGGTATG-1	TLTX18_CATTGCCAGTCGGCAA-1	TLTX18_CATTGTTGTGTATCCA-1	TLTX18_TGATTTCTCGCTCCTA-1	TLTX18_TCATCATGTTCCGCGA-1	TLTX18_TCATTACGTACGGGAT-1	TLTX18_GCTACAAAGACTACCT-1	TLTX18_GTTACCCTCGAAGGAC-1	TLTX18_CGAGTTAGTTGTACGT-1	TLTX18_CTCAATTTCGCTGATA-1	TLTX18_GTGATGTCAGACCTAT-1	TLTX18_GGCTTTCTCAACTCTT-1	TLTX18_CGTCAAAAGCGTTGTT-1	TLTX18_GGATCTACAAGCGAGT-1	TLTX18_GTCGTTCGTCAATGGG-1	TLTX18_TCACACCTCTCGTGAA-1	TLTX18_TTATTGCAGCGATTCT-1	TLTX18_ATCGTAGAGCGGCTCT-1	TLTX18_CTCCACAGTAGGCTGA-1	TLTX18_AGTAGCTAGGACAAGA-1	TLTX18_AGAAATGCAGGTCCCA-1	TLTX18_CCACACTTCCTTGGAA-1	TLTX18_ATGAAAGGTCATCTAG-1	TLTX18_TTGCCTGGTGTACATC-1	TLTX18_GTCGTTCCACGAAGAC-1	TLTX18_AGGTCTATCGCTCATC-1	TLTX18_AGGTGTTCACGCGTGT-1	TLTX18_GTAACACCATCGTGCG-1	TLTX18_ATGCCTCCAGAACCGA-1	TLTX18_AGGACGAGTCGTCAGC-1	TLTX18_ACTGTGAGTATACAGA-1	TLTX18_GTGGGAACATGTGGCC-1	TLTX18_ACACTGATCAGACAAA-1	TLTX18_ACACAGTCAGCTGCCA-1	TLTX18_CGGGACTGTACGACAG-1	TLTX18_TCGACGGTCGGTCATA-1	TLTX18_GTTATGGCACGAAAGC-1	TLTX18_CTACTATAGGTCCAGA-1	TLTX18_ATTCCCGAGAGCATCG-1	TLTX18_AAACCCATCTGGAGAG-1	TLTX18_TGTGCGGTCATAGGCT-1	TLTX18_AGGGCCTTCCTCAGAA-1	TLTX18_AGCTCAACACGACGCT-1	TLTX18_CTCCAACCAATAAGGT-1	TLTX18_CACGTGGTCGTGGTAT-1	TLTX18_CGAAGGACACGAAAGC-1	TLTX18_TGCAGTATCTTCCCAG-1	TLTX18_GAAGCCCCAAGAGAGA-1	TLTX18_CCTTGTGGTGATTAGA-1	TLTX18_ATTCCCGGTGGTCCGT-1	TLTX18_GACTCAATCCGGTTCT-1	TLTX18_GTGGGAAGTGCCCTTT-1	TLTX18_TGGTTAGCAGGTCAAG-1	TLTX18_CATCCGTCACATTGTG-1	TLTX18_TATGTTCTCACATACG-1	TLTX18_GACTCAATCACCACAA-1	TLTX18_CGTAATGAGCAACTCT-1	TLTX18_GCATTAGAGGAGACCT-1	TLTX18_AGCATCAAGGTCCCGT-1	TLTX18_CGTCCATCAACTAGAA-1	TLTX18_CTCAACCCAACAAGTA-1	TLTX18_GAGTTTGAGTTACGTC-1	TLTX18_AATTCCTCAATTGTGC-1	TLTX18_GTTGCGGCATGGAAGC-1	TLTX18_TACTTCATCTGACGCG-1	TLTX18_CTCTGGTGTACGGGAT-1	TLTX18_TCACACCCACCACATA-1	TLTX18_CCTTTGGAGCGACTGA-1	TLTX18_AAACGAATCTCACGAA-1	TLTX18_TAAGCACAGAGCCGAT-1	TLTX18_CGATCGGCACGCAAAG-1	TLTX18_AGTGACTGTTGTTGTG-1	TLTX18_TACCCACCAAATGGCG-1	TLTX18_GCGGAAAGTACTGGGA-1	TLTX18_TTTCGATGTAACGCGA-1	TLTX18_GAGTGTTGTTAAACCC-1	TLTX18_TCTATACAGAGGTATT-1	TLTX18_CCATAAGTCCGAAATC-1	TLTX18_CATGGATCATGTTACG-1	TLTX18_GAGAAATAGTGGAAGA-1	TLTX18_TCGACCTGTGTCCACG-1	TLTX18_CCTTGTGCACTACCGG-1	TLTX18_TGATTCTGTGTCGATT-1	TLTX18_TGGAGGATCACGATAC-1	TLTX18_AACCTGACACGGGTAA-1	TLTX18_GTCACTCCATTCAGGT-1	TLTX18_CGAGTTACAACAGAGC-1	TLTX18_GTACAGTTCTTCTGGC-1	TLTX18_CGAGGAAAGCACCTGC-1	TLTX18_TCTTCCTGTACTGTTG-1	TLTX18_GAAGCCCCACTATCCC-1	TLTX18_GTTCCGTAGCACGATG-1	TLTX18_TGGGAGAAGGATATGT-1	TLTX18_CCTTGTGTCCTTATCA-1	TLTX18_AACGAAACAGTTCTAG-1	TLTX18_GGAGGTATCGTCCTTG-1	TLTX18_ATAGGCTGTGATAGTA-1	TLTX18_CAAAGAAAGAGAGTGA-1	TLTX18_CGCCAGAGTAGCGTAG-1	TLTX18_GAAGAATTCGCTCTAC-1	TLTX18_CAAGGGATCCGAGTGC-1	TLTX18_GTTGCTCAGTGATTCC-1	TLTX18_CTATCTAAGCTAATGA-1	TLTX18_CGTAAGTTCACTACTT-1	TLTX18_CTACCCACAACCACGC-1	TLTX18_GGGCCATTCACTGATG-1	TLTX18_CCGGTGATCCGTGGCA-1	TLTX18_ACCTGTCTCTATTCGT-1	TLTX18_TTTCCTCGTGTACGCC-1	TLTX18_CGGGTCAGTGTCCGGT-1	TLTX18_GCAGGCTGTAGTGGCA-1	TLTX18_CTTACCGGTTGCCGCA-1	TLTX18_GAACGTTTCACTGAAC-1	TLTX18_TTTATGCTCCGTGGTG-1	TLTX18_TATACCTAGACCAAGC-1	TLTX18_CAAGAGGTCCAACCAA-1	TLTX18_CGCCATTTCCACCTCA-1	TLTX18_GAGCTGCCACCAGTAT-1	TLTX18_TCCACGTTCCCATTTA-1	TLTX18_TCAAGCATCTCTTGCG-1	TLTX18_AACAGGGTCACTTGGA-1	TLTX18_TCAGGTACATAGGTAA-1	TLTX18_GAGTGTTAGAGCTTTC-1	TLTX18_GGGTCACCAGGGTTGA-1	TLTX18_AACAACCTCCTTCACG-1	TLTX18_ATGGATCCATTGCCTC-1	TLTX18_CCTCCAAGTGGCTCTG-1	TLTX18_ATCGATGGTTCTTCAT-1	TLTX18_GGGCTACTCTACGCAA-1	TLTX18_TAGATCGAGCACAAAT-1	TLTX18_TCGTAGATCACCCATC-1	TLTX18_ATTCAGGGTTACAGCT-1	TLTX18_TGGTTAGAGCTAGATA-1	TLTX18_GAAATGACAATTGCTG-1	TLTX18_TGTCAGAGTCATGCAT-1	TLTX18_CTGTACCCACATTCGA-1	TLTX18_TTCTTGACAAACTAAG-1	TLTX18_GACGTTAAGTGAACAT-1	TLTX18_AGCTTCCCACGTCGGT-1	TLTX18_TTCCTTCAGAATCCCT-1	TLTX18_TGATTTCGTGGATACG-1	TLTX18_TGCAGATAGTGGATAT-1	TLTX18_AAGACAAAGCGAGGAG-1	TLTX18_TCGTGCTAGGGTCACA-1	TLTX18_ATTCACTAGATGGTAT-1	TLTX18_CCACTTGAGAGTCAGC-1	TLTX18_CAGAGCCTCCAAGAGG-1	TLTX18_GTTCATTGTTGCTGAT-1	TLTX18_ATTATCCAGTCAGCCC-1	TLTX18_ATTCAGGGTGGCAGAT-1	TLTX18_AATAGAGAGATACCAA-1	TLTX18_AATTTCCGTCTTGCGG-1	TLTX18_CACTGAAGTTGCTCAA-1	TLTX18_TTTGATCTCGAGTGAG-1	TLTX18_ATGGGTTCATATCTGG-1	TLTX18_TCAATTCAGGTAGTCG-1	TLTX18_AAGGAATCAACACTAC-1	TLTX18_TGAGCATCAGTTGTCA-1	TLTX18_TCGCTTGCACTCTAGA-1	TLTX18_AAGTCGTCAGCGCTTG-1	TLTX18_CACCAAATCCTCTAGC-1	TLTX18_TCCTGCAAGATTGCGG-1	TLTX18_GATCCCTGTTTGGGTT-1	TLTX18_TAGTGCAGTTGTTGTG-1	TLTX18_GAATCGTGTTTCAGAC-1	TLTX18_GTTAGTGGTCCACATA-1	TLTX18_TGTGAGTAGAGAGCGG-1	TLTX18_TGCAGTAAGTGACACG-1	TLTX18_CCCTCAACATCGATGT-1	TLTX18_TCCTCTTTCAGCATTG-1	TLTX18_TCCGATCAGCGCGTTC-1	TLTX18_GGCGTCAAGGACAGCT-1	TLTX18_ACTACGAGTGTCCAAT-1	TLTX18_TTGGATGGTTTCGTGA-1	TLTX18_GTAGATCTCTTGGCTC-1	TLTX18_TACGCTCTCCGATTAG-1	TLTX18_CCTCAGTAGATTGATG-1	TLTX18_ACTATGGAGACTGTTC-1	TLTX18_GAGAGGTGTGTCCGTG-1	TLTX18_CTATAGGAGATGCTAA-1	TLTX18_CCTTGTGAGATCGCCC-1	TLTX18_GTAACCAAGTGTTGAA-1	TLTX18_TCCTCTTTCTACACAG-1	TLTX18_TTTGTTGTCTCTCCGA-1	TLTX18_ATCGGATAGTACGAGC-1	TLTX18_TCCTCCCCATATCGGT-1	TLTX18_CATTTCAGTCTAGGTT-1	TLTX18_CTCTCGAGTTATGTGC-1	TLTX18_CTCCCTCAGTAAAGCT-1	TLTX18_CTCTCAGAGGGAGGGT-1	TLTX18_ATTCCATAGAGGGCGA-1	TLTX18_AGTTAGCTCAGAGCGA-1	TLTX18_GTTGAACGTGACTAAA-1	TLTX18_TCAGGTAAGGCGCTTC-1	TLTX18_CATCGTCGTCTTACTT-1	TLTX18_CACGAATAGGTAAAGG-1	TLTX18_ATTCATCCAACACAAA-1	TLTX18_TTGAGTGGTTCTTCAT-1	TLTX18_GAAGTAATCCTACGAA-1	TLTX18_GAGCCTGGTGATAGTA-1	TLTX18_AGCCAGCGTCGGTGAA-1	TLTX18_AGTAGTCCAGCTTTGA-1	TLTX18_ACTCTCGGTGAAGCGT-1	TLTX18_TGTGTGACAGAATTCC-1	TLTX18_GAACACTGTTGACTAC-1	TLTX18_CGAGGCTGTACAAGTA-1	TLTX18_ATCCACCCAACCGCCA-1	TLTX18_GCAGGCTCACAAGCCC-1	TLTX18_TACGGTAAGCAATTAG-1	TLTX18_GTGGAAGTCGGCTCTT-1	TLTX18_GTGTTCCTCTATACTC-1	TLTX18_CCCAACTCAGCTCTGG-1	TLTX18_GCAGGCTGTGACTATC-1	TLTX18_TTTCGATCAGACGGAT-1	TLTX18_AGGGTCCAGCGATGAC-1	TLTX18_TGTGTGATCAGCCCAG-1	TLTX18_GCTGAATTCCTTATGT-1	TLTX18_ATAGAGACATTCTGTT-1	TLTX18_ACTTATCTCCGCACGA-1	TLTX18_TTTACGTTCATTACGG-1	TLTX18_CTCAACCAGAGAGCGG-1	TLTX18_AACAAGATCCACTGGG-1	TLTX18_TGCGATAGTTAAGCAA-1	TLTX18_GCTACAAGTGTCTCCT-1	TLTX18_CGGTCAGCAATTCGTG-1	TLTX18_TTAATCCGTCGGCCTA-1	TLTX18_TGAGGAGCAAGCGATG-1	TLTX18_TAGAGTCAGCCTGAAG-1	TLTX18_GTGGAAGGTAAGCGGT-1	TLTX18_GCAACCGTCGACCCAG-1	TLTX18_GTTCATTCATCTAACG-1	TLTX18_CCGTAGGCAACGTAAA-1	TLTX18_TGCGGGTGTGAATATG-1	TLTX18_TAGGGTTAGTTGCCCG-1	TLTX18_TAGTGCAAGCTAATGA-1	TLTX18_CGTTGGGTCAGGTGTT-1	TLTX18_GTCGAATTCGCGGACT-1	TLTX18_AATCGTGAGAGCTGCA-1	TLTX18_ACCTGAACACCGTCGA-1	TLTX18_TGGTGATGTGTCCGGT-1	TLTX18_GTAGGTTAGGTGCATG-1	TLTX18_GAGATGGGTACTGACT-1	TLTX18_CAAGGGAAGCATCCTA-1	TLTX18_GACGTTATCCAATCCC-1	TLTX18_GTGAGGAAGAACAAGG-1	TLTX18_TGCGATACAAAGGCGT-1	TLTX18_TGTAAGCTCACAATGC-1	TLTX18_CGCATAATCGGTGAAG-1	TLTX18_CCACTTGAGGTCCGAA-1	TLTX18_TCAGTCCCACCTGATA-1	TLTX18_GAGATGGCAGGCTACC-1	TLTX18_TCTGGCTAGGATTCAA-1	TLTX18_TGTAACGTCGTTCCTG-1	TLTX18_CTTAGGACACGCGCAT-1	TLTX18_TGCTTGCGTTGGAGGT-1	TLTX18_TATTCCATCCTTGACC-1	TLTX18_ATCACTTGTTAGGAGC-1	TLTX18_GCTTCACCAGCCGGTT-1	TLTX18_CTCGAGGCAATTTCGG-1	TLTX18_TCTGGCTGTGAACCGA-1	TLTX18_TCATTGTCATACTGTG-1	TLTX18_TGCGATACAATCCTAG-1	TLTX18_ACTACGACAAACTCGT-1	TLTX18_TTGGGTAAGGCCCAAA-1	TLTX18_TGAGACTTCGGCTGTG-1	TLTX18_CGTAAGTTCCGAGTGC-1	TLTX18_TCATTACAGGGCCCTT-1	TLTX18_CTACCCAGTCACCGAC-1	TLTX18_AGTAGTCGTCTAGGTT-1	TLTX18_AAGGTAATCCCGAAAT-1	TLTX18_AACCCAAAGGCATGCA-1	TLTX18_TCACAAGTCGTCTCAC-1	TLTX18_TTCCACGCAAATGCTC-1	TLTX18_CTGTACCTCGAATGCT-1	TLTX18_GCAGCTGAGAATCCCT-1	TLTX18_CCTATCGAGGCCCAAA-1	TLTX18_GGGTTTAAGCCTCTGG-1	TLTX18_CGTGAATTCCTACTGC-1	TLTX18_GCTGAATAGCGAAACC-1	TLTX18_GGGTCACGTAATGCTC-1	TLTX18_GACAGCCTCCCATAAG-1	TLTX18_CCGGTGATCGATAACC-1	TLTX18_GGCAGTCTCACTGCTC-1	TLTX18_ACCTACCTCTGCTTTA-1	TLTX18_CTCTGGTTCAGTGCGC-1	TLTX18_CAAAGAACACAGCCTG-1	TLTX18_TAGACCACAAGGTCAG-1	TLTX18_GGAGGATTCACCGGTG-1	TLTX18_TACACCCCACTTACAG-1	TLTX18_GTGTCCTAGTTTCAGC-1	TLTX18_CACGAATAGAGATGCC-1	TLTX18_AGACAAAAGAGCATCG-1	TLTX18_ATCGGCGCACTTGAGT-1	TLTX18_GCACTAAAGACGACTG-1	TLTX18_CCACACTTCGAATGCT-1	TLTX18_GTTCGCTCATGTAACC-1	TLTX18_TGCATCCCATCGATCA-1	TLTX18_GCCCGAATCTCTCTAA-1	TLTX18_TGGTAGTGTTGGATCT-1	TLTX18_CATGCAAAGCCTGAGA-1	TLTX18_GCTGAATGTGGTCTTA-1	TLTX18_AGGGTGAGTTGGGAAC-1	TLTX18_CTGTATTCATTGTAGC-1	TLTX18_ACACAGTGTCCACTTC-1	TLTX18_TAACCAGCACAAAGTA-1	TLTX18_TGGTACACACTGAGTT-1	TLTX18_GTTGCGGTCGTACCTC-1	TLTX18_GAAGCCCTCAAGAGGC-1	TLTX18_GTGCAGCGTGATAGTA-1	TLTX18_GCCAGTGGTAAGGCTG-1	TLTX18_GTTACGATCACCCTCA-1	TLTX18_GTAAGTCGTGTCCCTT-1	TLTX18_GTCTGTCAGAACCGCA-1	TLTX18_ATAGGCTAGGTGCCTC-1	TLTX18_GGGAGTAGTTCAAACC-1	TLTX18_TAAGCCATCGCCTTGT-1	TLTX18_CCAATTTTCAGGAACG-1	TLTX18_ATGAGTCCACGTAACT-1	TLTX18_CCGAACGTCTCTGAGA-1	TLTX18_AGTCAACTCTGTACAG-1	TLTX18_GCCATTCCAACGTTAC-1	TLTX18_AGAACCTCAATTGCTG-1	TLTX18_TCGCTCAGTCCGGACT-1	TLTX18_TTTGACTGTAGGCTCC-1	TLTX18_CCCTTAGGTTCTTGCC-1	TLTX18_ATTTACCGTCGAATTC-1	TLTX18_TGATGGTCAAGACAAT-1	TLTX18_TTACGCCAGGCACCAA-1	TLTX18_ATCGATGTCCTGCTAC-1	TLTX18_ACCCTTGGTTTGACAC-1	TLTX18_ATTTCACCACTCCGGA-1	TLTX18_TTTATGCCAGCGACCT-1	TLTX18_CTATAGGCAATGCTCA-1	TLTX18_CACGAATCAAATGGTA-1	TLTX18_CATTCATAGACCTCCG-1	TLTX18_AGGGTGATCACCTCAC-1	TLTX18_GATGCTAGTCTGTAAC-1	TLTX18_GAACTGTTCTCTTAAC-1	TLTX18_TTACTGTTCTTCGGTC-1	TLTX18_ATCGGCGGTTGCCGCA-1	TLTX18_CCCAACTAGGCCACTC-1	TLTX18_ATCGGATTCTACTATC-1	TLTX18_TATCTTGCATTCTTCA-1	TLTX18_ACGTTCCAGCCGCACT-1	TLTX18_GGCTTTCGTTTATGCG-1	TLTX18_GCAGCCACATCGTTCC-1	TLTX18_TAACGACTCATTGCCC-1	TLTX18_CCTCAACGTGGAACCA-1	TLTX18_CACACAACAACTCCCT-1	TLTX18_CCCAACTAGTGGTTGG-1	TLTX18_TGAGTCACATCCTTGC-1	TLTX18_TGTCCCAGTACTCGAT-1	TLTX18_TCCTTTCTCGGTCAGC-1	TLTX18_TCGTGGGAGTTTCGAC-1	TLTX18_GGAGGTAAGGTGAGCT-1	TLTX18_ACTATGGAGTGGATTA-1	TLTX18_CAAGGGAGTAGGTACG-1	TLTX18_CGAAGTTCACAGAGAC-1	TLTX18_TTTGATCCACTCTGCT-1	TLTX18_CTATAGGAGGGTTTCT-1	TLTX18_ACTGATGTCAGGAGAC-1	TLTX18_TCACGCTAGGTATAGT-1	TLTX18_ATGAGTCTCGGCTGGT-1	TLTX18_AATGGAATCCTTCGAC-1	TLTX18_TGGCGTGTCTATCGCC-1	TLTX18_TTGGGCGGTCCGGATC-1	TLTX18_CGGTCAGAGGCTCAAG-1	TLTX18_ACTACGAAGCAGATAT-1	TLTX18_GCCCAGAAGTTGTCGT-1	TLTX18_TCTTCCTTCGTCGACG-1	TLTX18_GTAGCTATCGGTTAGT-1	TLTX18_AGGAATACATGTCGTA-1	TLTX18_CTATAGGAGCGCGTTC-1	TLTX18_GGGTGTCGTAGCCAGA-1	TLTX18_CCAAGCGCACTGTGTA-1	TLTX18_ACCCTCACATGAGAAT-1	TLTX18_CACGTGGGTATCGTTG-1	TLTX18_TCCAGAAGTACGTAGG-1	TLTX18_GACTGATTCATCGGGC-1	TLTX18_CCTATCGAGGCTCAAG-1	TLTX18_TCGACGGCACCCGTAG-1	TLTX18_GCTGAATTCACTCGAA-1	TLTX18_TGTCCCATCATAAGGA-1	TLTX18_ATGGTTGAGCGAACTG-1	TLTX18_AGGGCCTTCTTCCTAA-1	TLTX18_CGGCAGTAGACATCAA-1	TLTX18_GCTACCTCACGGAAGT-1	TLTX18_ACACTGATCGCTATTT-1	TLTX18_CTTTCGGGTTTCGACA-1	TLTX18_TCTGTCGTCATCTGTT-1	TLTX18_GTTAGTGCAGGCACAA-1	TLTX18_AGCGCCACAGCGTTTA-1	TLTX18_CTCAACCAGAGACAAG-1	TLTX18_CATTCATAGAAAGTCT-1	TLTX18_CGTGATATCTAGGCAT-1	TLTX18_CAAGGGATCTTGCAGA-1	TLTX18_TACCCACAGCGAGTCA-1	TLTX18_CTCACTGTCCTACCGT-1	TLTX18_GTGACGCGTACGATTC-1	TLTX18_ATAGAGAGTAAGTTGA-1	TLTX18_GTCAAACAGAGCCCAA-1	TLTX18_CAGATACTCCCTCTTT-1	TLTX18_GTAGTACGTACTAAGA-1	TLTX18_TGGATGTGTACTAGCT-1	TLTX18_GTAATGCGTTTCGTGA-1	TLTX18_AGGTTGTTCTTAGCCC-1	TLTX18_GGGAAGTAGTCCCGAC-1	TLTX18_GAAGAATCACTCCGAG-1	TLTX18_TTTCATGAGGTAGATT-1	TLTX18_GGCTTGGGTAATTGGA-1	TLTX18_CTACGGGTCTGAATCG-1	TLTX18_TCATTCATCTGGCTGG-1	TLTX18_GTGATGTTCCAAGCAT-1	TLTX18_TTCTTCCGTGAACCGA-1	TLTX18_TCTTTGATCGTTATCT-1	TLTX18_AACCTTTAGATAACAC-1	TLTX18_TGTTCATAGTAACCGG-1	TLTX18_GAGTCATCAATAGTCC-1	TLTX18_CGGGTCAAGTCACGAG-1	TLTX18_CCACACTCACGCGTGT-1	TLTX18_AGTACTGTCTGGTTGA-1	TLTX18_TGTTGAGTCAGCGCGT-1	TLTX18_TCAGTCCTCTTTGGAG-1	TLTX18_GATGACTTCTGAACGT-1	TLTX18_TATCTTGGTGTGTTTG-1	TLTX18_CATGAGTTCCATCTAT-1	TLTX18_GAGTCTATCGTTCCCA-1	TLTX23_CAACAGTGTACAAACA-1	TLTX01_CTTACCGTCTCCTGTG-1	TLTX18_TCGCACTCACCTCAGG-1	TLTX18_GCAGGCTAGGCTAGCA-1	TLTX18_CTTGATTTCCATAAGC-1	TLTX18_GATGATCAGATGAAGG-1	TLTX18_GATCAGTCAAGTGGTG-1	TLTX18_CGTTGGGGTACGATCT-1	TLTX18_CACGGGTCACACTTAG-1	TLTX18_ATTACCTGTATGCGGA-1	TLTX18_CATCCACAGCAGTACG-1	TLTX18_TCAATCTTCATTACGG-1	TLTX18_TGATGGTGTGAGATAT-1	TLTX18_ATGATCGCAACAACAA-1	TLTX18_AAAGAACCAAAGGTTA-1	TLTX18_CAGAGCCTCTAGCCAA-1	TLTX18_ACGTAGTCACCTAAAC-1	TLTX18_CCGGTAGTCTCCGAAA-1	TLTX18_CTGGCAGAGAGCTTTC-1	TLTX18_TAGGGTTAGCGTCGAA-1	TLTX18_ACTATGGGTAGCTAAA-1	TLTX18_GACACGCCAGACCTAT-1	TLTX18_CTAACCCCAGTCTGGC-1	TLTX18_TCACTCGTCCATCCGT-1	TLTX18_TAGTGCAGTTAGCTAC-1	TLTX18_TCATGGAGTGTAGCAG-1	TLTX18_TCGACCTTCGTGTTCC-1	TLTX18_CAGGTATAGACTTCGT-1	TLTX18_TTCTGTAAGCGTCGAA-1	TLTX18_CTGTCGTGTGCAGTGA-1	TLTX18_ATTCCTAAGCTTTCCC-1	TLTX18_GCGTGCAGTGATTCAC-1	TLTX18_CTTCCGATCAGAGCAG-1	TLTX18_GTCAAACAGCTAATGA-1	TLTX18_AGCGCCAGTCTCAGAT-1	TLTX18_TGGGAGATCAGCAATC-1	TLTX18_CAGTGCGGTATAGCTC-1	TLTX18_CTCCAACAGGTCGTCC-1	TLTX18_TACCCGTCACCTCGTT-1	TLTX18_TCACACCCAGAGCTAG-1	TLTX18_GTGCTTCTCTCCCAAC-1	TLTX18_CTGAGGCAGTTACGGG-1	TLTX18_CCTCACATCACCTCAC-1	TLTX18_TCCCACAAGTGTTCCA-1	TLTX18_CAAGCTAAGCATCGAG-1	TLTX18_CAGTTAGCAGGACTAG-1	TLTX18_AGATGAATCGCTAAAC-1	TLTX18_GAGGCAACACGCTTAA-1	TLTX18_TAACACGCACGTCGGT-1	TLTX18_GTCATCCCAAGCTACT-1	TLTX18_GTGTTAGTCACGGAGA-1	TLTX18_CATGAGTCACCAGGTC-1	TLTX18_TCATGCCTCGTTCTCG-1	TLTX18_AGCTACAGTCCTTTGC-1	TLTX18_CTGTACCCAGAGAGGG-1	TLTX18_TGGCGTGGTTGATCGT-1	TLTX18_ATTACCTGTCGGCCTA-1	TLTX18_GTCATCCGTATGCGGA-1	TLTX18_TTGATGGTCGACCCAG-1	TLTX18_TCGCAGGTCGCCGATG-1	TLTX18_TGGGAGAGTCAAAGTA-1	TLTX18_GTAGTACCACGCTGCA-1	TLTX18_CATCCACTCGGTAACT-1	TLTX18_ATGACCAAGAGTGTGC-1	TLTX18_TGTCCCAGTCTCAGAT-1	TLTX18_CCGTGAGCACCCTATC-1	TLTX18_GCACTAAGTGGCGCTT-1	TLTX18_AGGCATTCATCTCAAG-1	TLTX18_TCGTGGGGTCATTGCA-1	TLTX18_CCACAAACACACCGCA-1	TLTX18_GCTACCTCATCCTCAC-1	TLTX18_TCTTTGAGTACTCGTA-1	TLTX18_GATGTTGAGAAACCAT-1	TLTX18_TAACGACAGCCAGAGT-1	TLTX18_AGGTCATAGGTCGCCT-1	TLTX18_AGTAACCCATAAGCAA-1	TLTX18_CCCTCTCCACTACTTT-1	TLTX18_TTTAGTCCAGCATCTA-1	TLTX18_TGAACGTGTATCGCAT-1	TLTX18_CGAGTGCTCTTCTCAA-1	TLTX18_AGTCAACTCCACTGAA-1	TLTX18_ATGCCTCAGTCCGTCG-1	TLTX18_GGGCGTTAGGTTGAGC-1	TLTX18_ATCGATGTCGGACGTC-1	TLTX18_ATCGCCTAGGGTTAGC-1	TLTX18_CTCCATGGTGGGAGAG-1	TLTX18_ATGCCTCTCAACCTTT-1	TLTX18_CGCAGGTCAACACGTT-1	TLTX18_TGAGACTAGGTTCTAC-1	TLTX18_TTAGGCAGTAGATCGG-1	TLTX18_TGATGGTTCCATGAGT-1	TLTX18_CATGCAAAGCGATGGT-1	TLTX18_CCGTAGGCAGTTAGAA-1	TLTX18_AACCATGGTTCACGAT-1	TLTX18_ACTGATGAGGTAGTAT-1	TLTX18_AACGTCAGTTATGTGC-1	TLTX18_GTTGCGGGTTGGAGAC-1	TLTX18_TGTTGAGAGTTCACTG-1	TLTX18_CTGGACGGTAGAATAC-1	TLTX18_TAGGTACCAGCTGAGA-1	TLTX18_GCACATAAGTGCAGGT-1	TLTX18_GAAGGACCAATACCTG-1	TLTX18_GCATCTCGTTCTATCT-1	TLTX18_CACATGAAGGTTTGAA-1	TLTX18_CCAATGATCCACTTTA-1	TLTX18_TCGATTTTCAATCTTC-1	TLTX18_TGCTCGTGTTGTTGAC-1	TLTX18_ACACTGAGTCTCGCGA-1	TLTX18_AGGGCCTGTGCACGCT-1	TLTX18_GATTTCTCAAACCGGA-1	TLTX18_GGAACCCGTGGTAACG-1	TLTX18_AGGGAGTTCATGCTAG-1	TLTX18_CACCAAAGTATCGATC-1	TLTX18_CTGTGGGTCCCGAGAC-1	TLTX18_CAGTTAGCATGGAACG-1	TLTX18_TCGCTTGAGTAGGTTA-1	TLTX18_GAAACCTAGGATTCCT-1	TLTX18_AACTTCTTCAATCCGA-1	TLTX18_TACAGGTTCCACTGGG-1	TLTX18_GTCATGAGTTTCCAAG-1	TLTX18_TACCTGCAGGATTACA-1	TLTX18_TCCATCGTCTGCTTAT-1	TLTX18_GGTAATCGTTGTCAGT-1	TLTX18_GTGACGCCATCGTGCG-1	TLTX18_TCAATTCTCCTAGCCT-1	TLTX18_GAGACTTGTGCAATGG-1	TLTX18_CATACTTAGTGAATAC-1	TLTX18_ATGAGTCTCTTGAGCA-1	TLTX18_CCCAACTGTGAGTCAG-1	TLTX18_TTCTTCCCATTCAGGT-1	TLTX18_AGAACAATCGCCTTGT-1	TLTX18_TAGAGTCTCTCGGTCT-1	TLTX18_TTACCGCAGTATGTAG-1	TLTX18_CACCGTTGTTAGCTAC-1	TLTX18_GTGTGATAGCTAGATA-1	TLTX18_AATCGACTCTTAGCCC-1	TLTX18_TAGACCATCTTAATCC-1	TLTX18_ACCCTCATCATGGAGG-1	TLTX18_CATGCGGGTGTTAAAG-1	TLTX18_TATGTTCTCCACGTGG-1	TLTX18_TCATGCCAGCTTCATG-1	TLTX18_CCCGAAGGTCATCGGC-1	TLTX18_TCGACGGGTCTGTTAG-1	TLTX18_AACCAACTCGTGGAAG-1	TLTX18_GCCATGGGTAGATTGA-1	TLTX18_TCCCAGTCACAGCATT-1	TLTX18_ATTCCATTCGAGCCTG-1	TLTX18_GCTTGGGGTAACAGGC-1	TLTX18_CGCATAAGTTCGAAGG-1	TLTX18_GGTCACGCAACTTGCA-1	TLTX18_ACTATCTGTACCACGC-1	TLTX18_GAGACCCTCCATTCGC-1	TLTX18_ACCAACACAGCAATTC-1	TLTX18_AGGGTCCGTCGTGATT-1	TLTX18_CTGCAGGCAAGGGCAT-1	TLTX18_GTGCTGGTCAAAGGTA-1	TLTX18_GGGACTCTCAAAGACA-1	TLTX18_CTGAATGTCTGACAGT-1	TLTX18_CAGCAGCAGAGTCCGA-1	TLTX18_TCAAGACCACGAGGAT-1	TLTX18_GAGTCATGTCAACCTA-1	TLTX18_AGGAATAGTTTGGAAA-1	TLTX18_TGAGCGCTCTCCGTGT-1	TLTX18_CCACGAGGTGGATCGA-1	TLTX18_TAACCAGGTGTCTTAG-1	TLTX18_TATACCTAGGGTGGGA-1	TLTX18_TCGTGGGAGAGCATAT-1	TLTX18_TTGTGGACAAATACGA-1	TLTX18_GTCTACCCAATGAACA-1	TLTX18_ACTATGGCAACTACGT-1	TLTX18_CCTCTAGAGTCCCTAA-1	TLTX18_TCCAGAATCGGTGTAT-1	TLTX18_AAGGAATTCAATGTCG-1	TLTX18_ATTCTTGGTGGGTTGA-1	TLTX18_CTCAGGGAGCTAGATA-1	TLTX18_GGAGCAATCGACCACG-1	TLTX18_GTGCTTCAGCCTCATA-1	TLTX18_ATCCACCGTTAGGCTT-1	TLTX18_GTTCGCTGTGGAAATT-1	TLTX18_ATTACTCGTTCTCTAT-1	TLTX18_GAGCTGCTCACGATCA-1	TLTX18_ATAGAGACAAGTTCGT-1	TLTX18_CCGATGGTCTCTCTAA-1	TLTX18_TTCATTGAGATACTGA-1	TLTX18_ACTTATCGTCCTTGTC-1	TLTX18_TTTCGATCAATAGTAG-1	TLTX18_TCGTAGAAGTACAACA-1	TLTX18_ACCAAACAGGCAGGTT-1	TLTX18_AGTCATGCAGGTCAGA-1	TLTX18_CACTGTCCATCGTGGC-1	TLTX18_TTACGTTTCGACGCTG-1	TLTX18_ACACAGTTCGCCGAAC-1	TLTX18_TGCACGGCAGTCAGTT-1	TLTX18_CTTTCGGCATGGGTTT-1	TLTX18_GGGACTCAGCCAGACA-1	TLTX18_GACTCAAAGAAATCCA-1	TLTX18_TCTATACGTGGAAATT-1	TLTX33_TGTGTGACACATGAAA-1	TLTX18_GTAGGAGAGCGTTAGG-1	TLTX18_TTACCGCAGGGACTGT-1	TLTX18_TTCTTGAAGCGTATAA-1	TLTX18_TATCAGGTCCCAGCGA-1	TLTX18_AAAGGTAGTACTGACT-1	TLTX18_GCAACCGTCTCGACCT-1	TLTX18_AGATCGTTCCTTCTAA-1	TLTX18_CTCAATTTCATTACCT-1	TLTX18_CTTGATTTCTTTGCGC-1	TLTX18_GACTCAATCAGATTGC-1	TLTX18_CTTGATTCAAAGTATG-1	TLTX18_TCAGCAAGTGCCTGAC-1	TLTX18_TCCGAAACACCCTAGG-1	TLTX18_ACGATGTTCTCCTGAC-1	TLTX18_GCGTGCACAATAACGA-1	TLTX18_GAATAGATCAGACCTA-1	TLTX18_GGATGTTGTGAGATCG-1	TLTX18_CTATCTAGTGTAACGG-1	TLTX18_ACTTAGGTCAGAGTGG-1	TLTX18_TTAGGCATCAGTGTCA-1	TLTX18_CAGATCATCGGTTAGT-1	TLTX18_CTGCAGGTCCTACCGT-1	TLTX18_TCTATCACATCCTTCG-1	TLTX18_AGCGTATTCTAAACGC-1	TLTX18_ATGGTTGTCGCTTGCT-1	TLTX18_TCATGTTCAATGTGGG-1	TLTX18_TTGAACGCAGCGGATA-1	TLTX18_GGCAGTCAGTATGAAC-1	TLTX18_GACTCTCCACATTGTG-1	TLTX18_ACACAGTCACCTGTCT-1	TLTX18_CTCCCTCAGGTATTGA-1	TLTX18_AGATCGTAGACCAGAC-1	TLTX18_GGAAGTGTCCGCCTAT-1	TLTX18_CGTGAATCATCTAGAC-1	TLTX18_CATACAGGTCCAGGTC-1	TLTX18_AAGAACAGTCGCGGTT-1	TLTX18_AGTCATGCATCTTAGG-1	TLTX18_ATTACTCTCAAGAATG-1	TLTX18_ATCATTCGTTTACTGG-1	TLTX18_TCAAGCACACAACGTT-1	TLTX18_AGACCCGAGTCCCGGT-1	TLTX18_TATATCCCACCGAATT-1	TLTX18_GCCCGAACAGTCCCGA-1	TLTX18_TCGTAGACACCTCGTT-1	TLTX18_TACGGGCAGCCACTCG-1	TLTX18_GGTCTGGCAGTGCGCT-1	TLTX18_TCTCAGCAGAGTTGCG-1	TLTX18_GTAGGTTAGCAAATGT-1	TLTX18_AAGTTCGCAGTTACCA-1	TLTX18_GCGTTTCAGAAGTGTT-1	TLTX18_CACGTTCAGTCCGTCG-1	TLTX18_GCCAGCATCCCATTTA-1	TLTX18_CATTCCGCATTAAAGG-1	TLTX18_TGATGCAAGAACGCGT-1	TLTX18_CTCACTGGTTGAGAGC-1	TLTX18_AATAGAGGTTATGTGC-1	TLTX18_TCACTATAGCGAGAAA-1	TLTX18_TCTTCCTTCGGAATTC-1	TLTX18_CCGTTCAGTGTTTACG-1	TLTX18_AGGCCACCAATGTCTG-1	TLTX18_TCAATCTAGAGCATTA-1	TLTX18_CATTCTAGTCCATAGT-1	TLTX18_TCAATTCGTTCGTGCG-1	TLTX18_TGTTCATTCCTATGGA-1	TLTX18_GGAGGATGTTTCGCTC-1	TLTX18_TAACCAGTCGCTCTCA-1	TLTX18_GAAGGACTCGACCATA-1	TLTX18_TATCTGTGTGGCCACT-1	TLTX18_ATCGATGTCTAGCCAA-1	TLTX18_GTCTTTACAGGGCTTC-1	TLTX18_TGATCTTAGATTACCC-1	TLTX18_GAATAGAAGAAGCGGG-1	TLTX18_CTCTGGTGTCTCGCGA-1	TLTX18_CGTTGGGGTGTCCGGT-1	TLTX18_CTTCCTTTCAGGTAAA-1	TLTX18_CAGATTGAGAAATCCA-1	TLTX18_TTGACCCAGAATAGTC-1	TLTX18_TTTACCATCCGTCCTA-1	TLTX18_CTCCTTTGTTTCCATT-1	TLTX18_CGTGTCTCAGCCATTA-1	TLTX18_TTGGGTATCTCATGCC-1	TLTX18_TGGAACTAGCTTTCTT-1	TLTX18_GTCCTCAAGTAGCAAT-1	TLTX18_GCTTTCGAGTAGGATT-1	TLTX18_GTTGTCCGTCATGGCC-1	TLTX33_GCCCAGACACAAGCTT-1	TLTX18_CTAGACACAGCCCACA-1	TLTX18_AATGCCATCTTTGCGC-1	TLTX18_AACAACCCACCTGCAG-1	TLTX18_GCTGCAGTCTGTGCGG-1	TLTX18_ATGAAAGTCCGGGACT-1	TLTX18_TGTGCGGCATCCGAGC-1	TLTX18_CTTACCGTCACTGTCC-1	TLTX18_TCATGTTGTGAGTGAC-1	TLTX18_GGGACAAGTTACCCTC-1	TLTX18_ACCATTTTCCGAGTGC-1	TLTX18_TTTGTTGGTCTTGCGG-1	TLTX18_ATCTCTATCTTTGCTA-1	TLTX18_GCAACCGAGGACAACC-1	TLTX18_GGCGTCACAAAGCGTG-1	TLTX18_CACCAAAAGATTAGCA-1	TLTX18_ACTGATGTCGATTGGT-1	TLTX18_GCGTGCAAGGTTAAAC-1	TLTX18_TCTTAGTTCCACAGGC-1	TLTX18_ACAAGCTGTCGCGTTG-1	TLTX18_ACGGTCGAGGTAATCA-1	TLTX18_CGTTGGGGTTTAGAGA-1	TLTX18_GCATTAGCAATGTCAC-1	TLTX18_CACTGGGGTCTAACGT-1	TLTX18_CAGTTCCAGACCATAA-1	TLTX18_CTCCAACGTTCTCGTC-1	TLTX18_GTTCATTCAGGTATGG-1	TLTX18_TTAATCCTCCGATTAG-1	TLTX18_TCATGTTCATGTGCCG-1	TLTX18_TTTCATGAGGTTACAA-1	TLTX18_ATTCATCCACGCAAAG-1	TLTX18_AACGGGAAGGTCTGGA-1	TLTX18_ACGATCAGTATGGTAA-1	TLTX18_TAACACGGTCCTGTTC-1	TLTX18_TTCTCTCAGTCTGCAT-1	TLTX18_GCTTTCGCATGGCCAC-1	TLTX18_CGTGAATAGTGGAATT-1	TLTX18_GACGCTGTCAGCTTGA-1	TLTX18_TCACGGGGTTGGATCT-1	TLTX18_CTATAGGTCGAAATCC-1	TLTX18_GCCCGAAGTGATAGAT-1	TLTX18_CTTTCGGAGAGTCGAC-1	TLTX18_AACGGGAAGGCCTGCT-1	TLTX18_AGTCAACAGAAGCCTG-1	TLTX18_GTACAACCAGCTACCG-1	TLTX18_TATTTCGTCCCGAATA-1	TLTX18_AGAAGCGGTACATTGC-1	TLTX18_ATTTCTGAGTCACGAG-1	TLTX18_CACGAATAGTTGGAGC-1	TLTX18_TCAGTGAAGTAGAGTT-1	TLTX18_TGTGGCGCATGGTACT-1	TLTX18_GACATCAAGCTTCATG-1	TLTX18_CATGGATGTGTACATC-1	TLTX18_CCACACTGTCGAACAG-1	TLTX18_TGCAGTAAGCCTAGGA-1	TLTX18_ATTACCTTCTACCAGA-1	TLTX18_GTAATCGTCTGTCGTC-1	TLTX18_ATCCACCGTCGTTGGC-1	TLTX18_TGGGCGTTCATCTCTA-1	TLTX18_ACTGTCCTCCGATGCG-1	TLTX18_TCAGGTAGTCATTGCA-1	TLTX18_TCATTCAGTCAAAGAT-1	TLTX18_AACCATGTCAAGCTGT-1	TLTX18_CGGAATTCATTGAGGG-1	TLTX18_TCGTGCTGTAGCTGAG-1	TLTX18_AGGAGGTCACGGTAGA-1	TLTX18_ATTCCCGAGCTCCCTT-1	TLTX18_CGTGATATCATAGCAC-1	TLTX18_TGTCAGATCTGGAGAG-1	TLTX18_TAGTGCAAGCATTTGC-1	TLTX18_TCTTAGTGTCCCGCAA-1	TLTX18_CTCGAGGTCTCAGAAC-1	TLTX18_ACTGTCCGTTCGGACC-1	TLTX18_CCCGGAATCATGCCCT-1	TLTX18_CGTGAATGTAACGATA-1	TLTX18_ACCTACCCAGGGAGAG-1	TLTX18_CTCAACCAGCGCGTTC-1	TLTX18_GAGGGATTCGCTCTAC-1	TLTX18_CAATACGTCAACTCTT-1	TLTX18_TATGTTCCAACAGAGC-1	TLTX18_TCCATGCAGCGACTGA-1	TLTX18_GGGAGATTCCAAATGC-1	TLTX18_TTAATCCTCTTCCTAA-1	TLTX18_CTATCTATCTACTTCA-1	TLTX18_TCTCCGATCGACTCCT-1	TLTX18_ATTCTTGTCTCCTGCA-1	TLTX18_AGTGATCCACACCTTC-1	TLTX18_TCAGCAACAGTAACGG-1	TLTX18_GTCATCCTCCTTCTGG-1	TLTX18_GTCAAGTTCCTGTAAG-1	TLTX18_GGTCACGCACGGCACT-1	TLTX18_TCTACATCAACCCTCT-1	TLTX18_TGATTCTGTGACAGCA-1	TLTX18_ATTTCTGCACTATCCC-1	TLTX18_AACCTTTGTCTTTCAT-1	TLTX18_CTCCCTCCACTACGGC-1	TLTX18_TTCAATCAGCCTGGAA-1	TLTX18_TACGTCCAGTCTGTAC-1	TLTX18_CATCAAGTCGAGTCTA-1	TLTX18_TACCGAAGTTAGTCGT-1	TLTX18_CCTCATGCAGTTACCA-1	TLTX18_AGAAGTATCAGACAAA-1	TLTX18_CATACAGCAGACATCT-1	TLTX18_ATATCCTGTGCTAGCC-1	TLTX18_ACTTATCTCGTTCTAT-1	TLTX18_ATCTCTATCATAGCAC-1	TLTX18_AAGCGTTAGTCCGTCG-1	TLTX18_ATGGAGGTCTGTCGCT-1	TLTX18_CGATGCGCAGTATACC-1	TLTX18_AGACTCATCAAGTTGC-1	TLTX18_TGAGTCAGTTCTATCT-1	TLTX18_AACGTCAAGATACCAA-1	TLTX18_CAAGGGATCTTGCAAG-1	TLTX18_TGACTCCCATTGAGCT-1	TLTX18_GTGGAGATCTAGGAAA-1	TLTX18_TGCTTCGTCCCTAGGG-1	TLTX18_TTCACGCTCATTCGGA-1	TLTX18_ATCAGGTCATTCTCTA-1	TLTX18_CTCAATTCAGCGTATT-1	TLTX18_TAAGCACGTAGGGAGG-1	TLTX18_CTCATCGCACCCTATC-1	TLTX18_TTCTAACCAGTTGTCA-1	TLTX18_GGGATCCTCTGGGTCG-1	TLTX18_AATGGAATCCCGAGTG-1	TLTX18_AGAGAGCGTAGTGTGG-1	TLTX18_CTACGGGCAAGGTCGA-1	TLTX18_ATGAGTCTCTCGGTCT-1	TLTX18_ATCACAGTCGCTACGG-1	TLTX18_TCAGCAAGTCCAGCGT-1	TLTX18_ACTGCAATCGAAGCAG-1	TLTX18_AGGCTGCCATGACTTG-1	TLTX18_CATCCCAGTCACTAGT-1	TLTX18_TTTCAGTTCCGATCGG-1	TLTX18_AGTGCCGAGGGTTGCA-1	TLTX18_ACTATTCGTTTGGGTT-1	TLTX18_CGTGATATCGCTCATC-1	TLTX18_TGTGGCGGTCGGATTT-1	TLTX18_GCTGGGTTCGAACACT-1	TLTX18_GTAACCATCTGTCAGA-1	TLTX18_TTCCTCTGTTTGATCG-1	TLTX18_TTATTGCCAAGCGCAA-1	TLTX18_GTGTTCCTCTCCTACG-1	TLTX18_TTTACGTAGATAGCAT-1	TLTX18_CCACGAGTCCATCCGT-1	TLTX18_TCGACCTAGCTGTGCC-1	TLTX18_TTACGCCAGGGAGATA-1	TLTX18_GACTATGTCACCCTTG-1	TLTX18_CTAACCCAGCAACTCT-1	TLTX18_AACAGGGCACATTGTG-1	TLTX18_CCCGGAAAGAAGCCAC-1	TLTX18_GTCAAACAGGACGGAG-1	TLTX18_CCTTCAGCATGTCAGT-1	TLTX18_TTCATTGTCGGTAGGA-1	TLTX18_CGACAGCTCATGTCTT-1	TLTX18_GCATGATCACGCGCTA-1	TLTX18_TTGTGTTAGACCTCCG-1	TLTX18_TTCCTTCGTCTTTATC-1	TLTX18_TCAATTCCATATGGCT-1	TLTX18_CCACGAGCATCAGTGT-1	TLTX18_AAACGCTAGGACGCAT-1	TLTX18_CAATACGAGATCACCT-1	TLTX18_GTGCTTCAGCGTTCAT-1	TLTX18_AAGTGAACATAGTCAC-1	TLTX18_GTGGAAGGTCATGGCC-1	TLTX18_ATCATTCAGAGTGAAG-1	TLTX18_TACATTCTCTCTCGCA-1	TLTX18_CTGTACCCAGCAGTGA-1	TLTX18_TCAAGTGCATGACGGA-1	TLTX18_TACTTCACATTCCTCG-1	TLTX18_CCTCCAACAGCAGAAC-1	TLTX18_AGGGCTCCATTGCTGA-1	TLTX18_AGGTTGTCATATACCG-1	TLTX18_CCATCACCACCGTGGT-1	TLTX18_TGCTGAAGTGAACCGA-1	TLTX18_TAGTGCAGTAGTGGCA-1	TLTX18_ATCGATGGTTGGACCC-1	TLTX18_TCGGTCTGTAAGTTGA-1	TLTX18_AGGGTTTAGCCTGCCA-1	TLTX18_ATTTCTGGTAGAATGT-1	TLTX18_TTTATGCTCTCCGTGT-1	TLTX18_GCAGGCTGTCCGAAAG-1	TLTX18_CGAGTGCGTTTGTTCT-1	TLTX18_GCAGCCATCGGACGTC-1	TLTX18_CGGAGAAGTTTCCAAG-1	TLTX18_TACCTGCTCGTTCGCT-1	TLTX18_GTGAGCCTCGCGTTTC-1	TLTX18_CACTGTCAGTTAACGA-1	TLTX18_CCGGGTAGTCCCGCAA-1	TLTX18_GTTTGGACAACCGTGC-1	TLTX18_TCGCTCATCGAATCCA-1	TLTX18_CTTGATTCAATACCCA-1	TLTX18_GGTAACTGTAGCGTTT-1	TLTX18_GATGACTAGCTATCTG-1	TLTX18_AGTTCCCAGGGACACT-1	TLTX18_GGTGGCTGTTAAGACA-1	TLTX18_AGGGCTCGTAGATTAG-1	TLTX18_GGAGCAACAGGTGACA-1	TLTX18_AGGCATTGTCTTTATC-1	TLTX18_TCACTCGAGGCTCAAG-1	TLTX18_AGCCAGCCATACATCG-1	TLTX18_TCCTTTCTCCGATCGG-1	TLTX18_GTCAAGTGTTTCGTGA-1	TLTX18_GGGTTTAGTTCGTGCG-1	TLTX18_GTGTAACCATCGCTCT-1	TLTX18_GCCAGGTAGGCTAGCA-1	TLTX18_TTGTTCAAGTGGTGAC-1	TLTX18_TTCTTCCAGACCACGA-1	TLTX18_GATAGCTTCCATCAGA-1	TLTX18_CCGTTCATCGTAGAGG-1	TLTX18_CACTGTCCACTATCGA-1	TLTX18_CTCATGCAGTGACCTT-1	TLTX18_AAACCCAAGATGCTAA-1	TLTX18_CCACCATCATGAAGGC-1	TLTX18_GTAGGTTAGACTCATC-1	TLTX18_AGGGTCCAGTCCCAGC-1	TLTX18_GACCCAGGTTTCGATG-1	TLTX18_CAACAGTAGTTGTCGT-1	TLTX18_AACCTTTGTTTACGAC-1	TLTX18_AATCGTGTCCCATAAG-1	TLTX18_AGGGCTCAGCTGCCTG-1	TLTX18_AGAGAGCAGCGCTTCG-1	TLTX18_TACATTCGTATCATGC-1	TLTX18_CCACGTTAGTAATTGG-1	TLTX18_GGGTCACGTCGTGTTA-1	TLTX18_GAGCTGCGTGTCATGT-1	TLTX18_CATCGCTAGGTTCACT-1	TLTX18_AACGGGATCTCGAACA-1	TLTX18_TCCTTTCAGTTGCCTA-1	TLTX18_TGTGTGACACAGCCAC-1	TLTX18_GCAACCGTCCGTAGTA-1	TLTX18_AGCATCATCTAACGGT-1	TLTX18_CATCCACAGCAAGCCA-1	TLTX18_GAGGCAACAGAGCCCT-1	TLTX18_TGTGAGTGTCATACCA-1	TLTX18_CATTCATCAGCTGTAT-1	TLTX33_GAAGCGAGTTTGCCGG-1	TLTX18_TTTCATGGTTGCGGAA-1	TLTX18_CTTTCGGTCATCTATC-1	TLTX18_GCGGATCCACCATAAC-1	TLTX18_CTTACCGAGGTCATTC-1	TLTX18_TACCGAAAGATTGGGC-1	TLTX18_GTGGTTAGTGGCAACA-1	TLTX18_GGGCCATCAATAACGA-1	TLTX18_TCAAGTGCAAATCGGG-1	TLTX18_TCGCTTGTCGACGAGA-1	TLTX18_TTTCAGTCAAAGCAAT-1	TLTX18_TCTTCCTTCGTAGCTA-1	TLTX18_ATTTCTGCATAGAATG-1	TLTX18_GTTGTAGAGTCACGAG-1	TLTX18_CCTAAGAGTTCAAACC-1	TLTX18_ACACTGACACAGCTTA-1	TLTX18_GTAACCAGTGTATCCA-1	TLTX18_GAGTGAGAGACTTAAG-1	TLTX18_CTCCATGTCGTTCAGA-1	TLTX18_TGAATCGAGACTCAAA-1	TLTX18_TTTCGATTCGCTGACG-1	TLTX18_GTGTGATAGGTATAGT-1	TLTX18_CTGCATCAGGTAGATT-1	TLTX18_CTGATCCCAATACGAA-1	TLTX18_TTTACGTCATCTCCCA-1	TLTX18_TGCACGGAGGTCGTGA-1	TLTX18_TTTACTGCAAGCTGTT-1	TLTX18_TTGCTGCCAGGCTTGC-1	TLTX18_GGTAACTCACTTCTCG-1	TLTX18_ACAAAGATCTCGTTTA-1	TLTX18_TGCTTGCAGATACTGA-1	TLTX18_GGACGTCAGACATATG-1	TLTX18_AAATGGAAGTAATTGG-1	TLTX18_GGCACGTGTGACACAG-1	TLTX18_TCTATCACAGAGAATT-1	TLTX18_GGAGAACGTAGTATAG-1	TLTX18_GAAGCGAAGCAGGGAG-1	TLTX18_ACCCAAACATGAAGGC-1	TLTX18_TGACAGTCAGCGACAA-1	TLTX18_GTAATCGAGCAACTTC-1	TLTX18_TTCACGCTCTTCGGAA-1	TLTX18_TCAGTCCTCATTGTTC-1	TLTX18_CCCATTGTCGTTCCTG-1	TLTX18_GGTTCTCAGGTCGCCT-1	TLTX18_TCTTTGAAGGCTTCCG-1	TLTX18_TAGGTACCACTACGGC-1	TLTX18_AGGGAGTTCCTAGAGT-1	TLTX18_CATTTCAGTGAACCGA-1	TLTX18_TCATATCAGTAGCTCT-1	TLTX18_CAAGGGAAGATCGCTT-1	TLTX18_TTGTTGTCAATCGAAA-1	TLTX18_GATCCCTAGGAGAGGC-1	TLTX18_TGGGATTCACAAGCAG-1	TLTX18_GCTACAAAGATTGAGT-1	TLTX18_TATTGGGCAAACACCT-1	TLTX18_CCACAAACATGTCGTA-1	TLTX18_TAAGCGTGTATTGGCT-1	TLTX18_GTCGTTCTCAACCGAT-1	TLTX18_ATTCTTGCACCTGCGA-1	TLTX18_GAGGGTAAGTTAGAAC-1	TLTX18_GTGGCGTGTGCGACAA-1	TLTX18_CGTCAAAGTTGCGGAA-1	TLTX18_AATAGAGGTAGTGGCA-1	TLTX18_AACAACCAGCATCGAG-1	TLTX18_AGGTAGGAGACAGTCG-1	TLTX18_AGGAGGTAGACCCTTA-1	TLTX18_ACTTAGGTCTCAAAGC-1	TLTX18_GGAGAACAGGGAGGGT-1	TLTX18_CATGGTAAGGAGTCTG-1	TLTX18_TCTGTCGGTCCGTACG-1	TLTX18_TGTCCCATCATCGGGC-1	TLTX18_CAAGAGGAGGAGTACC-1	TLTX18_ACGGAAGGTTGTAGCT-1	TLTX18_GACAGCCAGTGTACCT-1	TLTX18_TAACTTCGTTGTGGCC-1	TLTX18_ACCGTTCTCACTTTGT-1	TLTX18_TGGGAAGAGATGGTAT-1	TLTX18_TGTTTGTGTCCACAGC-1	TLTX18_CTTGATTGTAGACACG-1	TLTX18_CCGATCTTCACGAGGA-1	TLTX18_TCGCTCAGTTCGGCCA-1	TLTX18_GAAATGAAGAGTCGAC-1	TLTX18_CCTGTTGGTCACGTGC-1	TLTX18_CTTCGGTCATGGGTCC-1	TLTX18_CGGGTCAAGATTCGAA-1	TLTX18_CAATGACTCTACTCAT-1	TLTX18_CTGGACGCAACTGCTA-1	TLTX18_TTACAGGAGACGACGT-1	TLTX18_CTACAGATCGACGCGT-1	TLTX18_TTGTGGAGTTAGAAGT-1	TLTX18_GATTCTTCATACAGAA-1	TLTX18_AAAGGTAAGCCTGAAG-1	TLTX18_CACTAAGCAATGTTGC-1	TLTX18_ACGATCAAGCAACCAG-1	TLTX18_GTTCATTAGCCTCGTG-1	TLTX18_AGTGCCGAGATGGTCG-1	TLTX18_TATCTTGAGACGGAAA-1	TLTX18_CCCATTGGTGATTGGG-1	TLTX18_GCGTTTCCATAGCTGT-1	TLTX18_CACAGGCAGTAACAGT-1	TLTX18_GTCGTTCGTCTAGATC-1	TLTX18_CATTCTAAGGAACATT-1	TLTX18_GGAGGTACAGGCACAA-1	TLTX18_CTCTCGAAGCATGCAG-1	TLTX18_GCTACAAAGGGACACT-1	TLTX18_TTCTAGTGTTATTCTC-1	TLTX18_CGTGCTTGTCGCATGC-1	TLTX18_CATAGACCATTATGCG-1	TLTX18_TTTACCACATACATCG-1	TLTX18_CCACACTCAGGTTTAC-1	TLTX18_TGCGATAGTAAGCGGT-1	TLTX18_GCCAACGCAACATACC-1	TLTX18_CTCATCGGTAAGGCTG-1	TLTX18_CGGCAGTGTTGTTGCA-1	TLTX18_CTCTCGAGTTTCGGCG-1	TLTX18_TTGGGATAGGGTTGCA-1	TLTX18_TCGACCTGTCAAACGG-1	TLTX18_GTCGCGATCCGTCAAA-1	TLTX18_TGGGAAGTCTTGAACG-1	TLTX18_TTCCTAAGTTTACGAC-1	TLTX18_GGGTTATGTCCGTACG-1	TLTX18_CGGGTGTAGCTCCCTT-1	TLTX18_CTCACTGCAAATAAGC-1	TLTX18_CGGAGAATCGTTCCCA-1	TLTX18_GTTCTATAGCATCTTG-1	TLTX18_CCCGAAGTCTCAAAGC-1	TLTX18_TGAGGGAAGCAGGCTA-1	TLTX18_CACTAAGAGGGAGGCA-1	TLTX18_ACTGCAAGTCGGTAAG-1	TLTX18_TGTTCCGAGATAGTCA-1	TLTX18_AAGACAATCCACAAGT-1	TLTX18_CATGAGTCAGGACATG-1	TLTX18_GGTGAAGAGTATTCCG-1	TLTX18_CATAGACAGACTTCGT-1	TLTX18_GAGCCTGTCTAGTTCT-1	TLTX33_GGGCTACAGATTGATG-1	TLTX33_CACGTTCGTCAAAGAT-1	TLTX33_AATGAAGAGACATACA-1	TLTX18_GTTGTAGTCTGATTCT-1	TLTX18_ATTACCTTCAGGGATG-1	TLTX18_TCCATCGTCCGTCAAA-1	TLTX18_CAGCAGCGTGACTCTA-1	TLTX18_AGGGTCCTCCCAAGCG-1	TLTX18_ACCAACATCGACGAGA-1	TLTX18_CAGTTAGAGCTGACCC-1	TLTX18_TAGATCGGTCCAGTTA-1	TLTX18_GAGTCTATCATCAGTG-1	TLTX18_CCCGAAGGTATGTGTC-1	TLTX18_TCACGGGCACGTCTCT-1	TLTX18_GTGTGGCAGCACCTGC-1	TLTX18_GGAGGATGTGCAATAA-1	TLTX18_ATATCCTGTGACACAG-1	TLTX18_ACTTATCCATCGGCCA-1	TLTX18_TTTCACAAGTAAGAGG-1	TLTX18_TATCTTGTCGGACCAC-1	TLTX18_GGGAAGTTCTTTCGAT-1	TLTX18_CCATCACGTTACCCTC-1	TLTX18_GCACGGTCACACGTGC-1	TLTX18_GGAGGATTCGTCGATA-1	TLTX18_GTAGCTAAGGCATGCA-1	TLTX18_GAGAAATTCCCGAATA-1	TLTX18_CTGAGGCTCCAAGAGG-1	TLTX18_TGTACAGTCCGATGTA-1	TLTX18_TGATCAGAGCCGTTGC-1	TLTX18_GGGAGATTCCCGAGAC-1	TLTX18_CCCTAACCAGCGTGAA-1	TLTX18_TTCGGTCGTGCGTTTA-1	TLTX18_AGAGAATGTATTGACC-1	TLTX18_ATCCTATCAGACCAGA-1	TLTX18_GATGCTATCCATCGTC-1	TLTX18_GTAACACGTGGTAATA-1	TLTX18_GAACTGTGTTGCCATA-1	TLTX18_TTGGGCGCAACTGCTA-1	TLTX18_CTCAACCCATGAGAAT-1	TLTX18_TGTACAGAGAAACTGT-1	TLTX18_CGGGCATAGGATACCG-1	TLTX18_TCACAAGGTCAGTCGC-1	TLTX18_CGCATGGCAACACAAA-1	TLTX18_GGGTTTACAGTTTGGT-1	TLTX18_CCGGACACATGCTGCG-1	TLTX18_GATCGTAGTGGCTTGC-1	TLTX18_GTGGAAGGTTGCTCCT-1	TLTX18_CAATTTCAGATGTAGT-1	TLTX18_CTGCTCACACACACGC-1	TLTX18_TCAGCCTAGGGTATAT-1	TLTX18_GTTATGGCACTCAAGT-1	TLTX18_GATGACTGTTGGTAGG-1	TLTX18_ACTTCCGTCCTATTTG-1	TLTX18_ATTTACCGTAGCGAGT-1	TLTX18_GAAATGAAGGCCTAAG-1	TLTX18_GGGCCATTCCGTCCTA-1	TLTX18_ATACCGATCACACCCT-1	TLTX18_AAACCCAAGTCGAATA-1	TLTX18_ATCACAGCAAGAATGT-1	TLTX18_TTAGTCTTCGTAGTGT-1	TLTX18_TAGGTTGGTGCCGGTT-1	TLTX18_TTCTAACGTCAGCTTA-1	TLTX18_GAGGGTATCCGATCTC-1	TLTX18_ATCGTAGGTCTACATG-1	TLTX18_CAGAGCCGTTTCACTT-1	TLTX18_TGATTTCCAGTTAGAA-1	TLTX18_TCAGCCTAGGGTGAAA-1	TLTX18_GTGGGAATCGTGCGAC-1	TLTX18_AACAAAGTCTTCGTGC-1	TLTX18_GGTAGAGAGGCCCAAA-1	TLTX18_AGGATAAGTTCACGAT-1	TLTX18_CTTCCGATCCAGCACG-1	TLTX18_GCAGTTACAGACCTAT-1	TLTX18_TGCTTGCAGCAAATCA-1	TLTX18_TTCCGGTGTGGACTGA-1	TLTX18_TGCAGATTCTCCTGAC-1	TLTX18_CAATCGAGTGATGAAT-1	TLTX18_GATGCTACAAGGTCGA-1	TLTX18_GCATCGGAGATGGCAC-1	TLTX18_GGCAGTCTCATGCTAG-1	TLTX18_AGGTCATCAGGAGGTT-1	TLTX18_TAAGTCGTCCCATGGG-1	TLTX18_CACAGATCACTCTCGT-1	TLTX18_AATGACCTCAGGAACG-1	TLTX18_AGATCGTGTGACGTCC-1	TLTX18_AATCGACTCTCGCTCA-1	TLTX18_TGGTAGTCAGACGGAT-1	TLTX18_TTCCGTGTCGAGCCTG-1	TLTX18_CATTGCCCAAATTAGG-1	TLTX18_CACAGGCCATGAGGGT-1	TLTX18_TTCTCTCAGCTTAGTC-1	TLTX18_GTGGTTATCAAAGACA-1	TLTX18_GCTGCAGGTATACCTG-1	TLTX18_GTTGTGAAGCTAGCCC-1	TLTX18_GTTGCTCGTACGTACT-1	TLTX18_TCATATCGTTAGGGTG-1	TLTX18_TGATTCTAGGATACAT-1	TLTX18_AAGTTCGAGGTGATCG-1	TLTX18_GCTTCACAGAGTTGTA-1	TLTX18_GATTTCTCACAACCGC-1	TLTX18_TACGGTATCCATACAG-1	TLTX18_CCTCTCCAGTGCAACG-1	TLTX18_GCCCAGAAGGTGTGAC-1	TLTX18_CTCATTAAGAAGCTGC-1	TLTX18_CTCATCGGTCCTGTTC-1	TLTX18_GGAGGATGTATTCCTT-1	TLTX18_AGATAGATCTCTTCAA-1	TLTX18_CTAACTTTCAATCGGT-1	TLTX18_CAGATACGTGGACTGA-1	TLTX18_TTGCTGCAGCGATGCA-1	TLTX18_GACAGCCTCGTCGCTT-1	TLTX18_TGACTCCCACGCTTAA-1	TLTX18_CTCATCGTCGGCTTCT-1	TLTX18_ATGTCTTCATCGTTCC-1	TLTX18_AGGGAGTTCAGCACCG-1	TLTX18_TGGTAGTAGTCATGAA-1	TLTX18_GATAGAATCATTCCTA-1	TLTX18_GAAACCTGTCATAAAG-1	TLTX18_AGAGCCCTCCTACGGG-1	TLTX18_TTGGGATAGCTGTCCG-1	TLTX18_AACCAACTCTCCCATG-1	TLTX18_TCATTTGAGCCACTCG-1	TLTX18_ATCGTGACACTCCGAG-1	TLTX18_CTGTACCAGGGACAGG-1	TLTX18_TTGCATTTCCCTCGTA-1	TLTX18_GGGAGATTCTCGTGGG-1	TLTX18_TCGACGGAGAAGGTAG-1	TLTX18_CTGTGGGGTCCATAGT-1	TLTX18_CGTGCTTTCTCCATAT-1	TLTX18_GCAGCCAAGCATTGTC-1	TLTX18_ATGGGAGCAAACGGCA-1	TLTX18_GCATTAGAGAGCAACC-1	TLTX18_GTTACCCAGTGTAGAT-1	TLTX18_CCAAGCGGTGGCAACA-1	TLTX18_GTTTACTTCTGTTCAT-1	TLTX18_CTGAGGCCAGCAGATG-1	TLTX18_CCGCAAGTCTAAACGC-1	TLTX18_CTACCTGCAAGATGTA-1	TLTX18_GAAGAATGTCGCATCG-1	TLTX18_AGTAGCTAGCGGATCA-1	TLTX18_CTGATCCTCGTTAGAC-1	TLTX18_TGAGTCATCGCCAACG-1	TLTX18_TTGACCCCAACAAGAT-1	TLTX18_AGATAGACACATACGT-1	TLTX18_GCTGGGTCACTATGTG-1	TLTX18_CGTTCTGGTGTACAGG-1	TLTX18_TGTCCACGTTCTCAGA-1	TLTX18_ATCGATGCAGTTTCAG-1	TLTX18_AGATCGTAGATACCAA-1	TLTX18_TACGGGCTCGCCTTGT-1	TLTX18_CTCCCAAAGCGTTCAT-1	TLTX18_CAGGTATGTGGGTCAA-1	TLTX18_TACATTCTCTTGCAGA-1	TLTX18_TGCGACGCATCAGTGT-1	TLTX18_TACCGAATCCAAAGGG-1	TLTX18_GCCAGCACATCATCCC-1	TLTX18_TGATGGTCAGATACCT-1	TLTX18_TCGAACACACAGAGAC-1	TLTX18_TGAGGGATCATTCGGA-1	TLTX18_TTACCGCTCGAACACT-1	TLTX18_ACGTAACCAGCCCACA-1	TLTX18_CCCGGAAGTATCACGT-1	TLTX18_AAGGAATAGAAACTAC-1	TLTX18_CTCCACAAGTAACCTC-1	TLTX18_GGGAGTACAACGGTAG-1	TLTX18_TGTTACTGTGCTGTCG-1	TLTX18_TGGTACAAGTGCCAGA-1	TLTX18_GAAGGGTCACTTGACA-1	TLTX18_AAAGGTATCACGGAGA-1	TLTX18_GAGACTTGTCCAGCAC-1	TLTX18_TGCAGTAGTCAACCTA-1	TLTX18_ACGTTCCAGGTCACAG-1	TLTX18_AGTCATGGTCGAATGG-1	TLTX18_TGTGCGGCAGAGGCAT-1	TLTX18_TTGAACGCAGAAGTGC-1	TLTX18_GCTGAATAGGGTGAGG-1	TLTX18_GTAGATCGTTGAGGAC-1	TLTX18_TGGATCACAGTGGTGA-1	TLTX18_ATCCACCGTGAGCAGT-1	TLTX18_CCTATCGGTGTTCCTC-1	TLTX18_GTTAGACCATTGGATC-1	TLTX18_GTGGAAGGTGGCTACC-1	TLTX18_GACATCATCGGACTGC-1	TLTX18_GGGCGTTGTGTTTGCA-1	TLTX18_ACGTCCTGTCCGACGT-1	TLTX18_GACCCTTAGATACTGA-1	TLTX18_CCGATCTCAGTCTCTC-1	TLTX18_TTCGCTGTCGCTGTCT-1	TLTX33_CAAGGGAGTATACGGG-1	TLTX18_CTAAGTGAGTGCTCGC-1	TLTX18_TCGAAGTGTACGTACT-1	TLTX18_ATAGAGAAGGATAATC-1	TLTX18_CGTTCTGCACACAGAG-1	TLTX18_TCGCTCAGTGCCGTAC-1	TLTX18_GCGAGAATCCATTGTT-1	TLTX18_AGAGCAGTCTCGCGTT-1	TLTX18_TCGGGTGAGAGGGTCT-1	TLTX18_GTATTTCAGGTGTGAC-1	TLTX18_AATGCCAAGAAGCGGG-1	TLTX18_AAATGGACACTTGGGC-1	TLTX18_TTTACTGGTCATGCAT-1	TLTX18_AGCGATTTCCGTACGG-1	TLTX18_AGCATCAGTAGCACAG-1	TLTX18_GTAGTACAGCTCACTA-1	TLTX18_TTTACGTGTTAGTCGT-1	TLTX18_ACATCCCCACAAATCC-1	TLTX18_TTGTTTGAGTAAGAGG-1	TLTX18_GGTCACGCAAGACCGA-1	TLTX18_CATGCAAGTATGAAGT-1	TLTX18_TGGTACACATAGGTAA-1	TLTX18_TATCTGTCAGTAGAGC-1	TLTX18_TGCAGTAAGATTGATG-1	TLTX18_CTACCTGTCTCACGAA-1	TLTX18_GGCACGTGTAATTAGG-1	TLTX18_CATAAGCGTACTGAGG-1	TLTX18_TCCAGAAAGGATTCAA-1	TLTX18_AACAACCGTCTACGAT-1	TLTX18_CATTGCCCACTTGGCG-1	TLTX18_GATCATGGTAATTAGG-1	TLTX18_TGCGGGTAGCAATTAG-1	TLTX18_TGGAGGACAAGCTCTA-1	TLTX18_CACCAAAGTAGGCTGA-1	TLTX18_TCTAACTTCGTTCTAT-1	TLTX18_ATCGATGCAGCGAACA-1	TLTX18_TAACTTCTCGTTCAGA-1	TLTX18_GTAGTACCAGTCGCTG-1	TLTX18_GCACTAAAGAAGTCCG-1	TLTX18_GTCTGTCGTATGCGTT-1	TLTX18_CCGGTGATCCTGTTGC-1	TLTX18_AGATCGTGTGTTCAGT-1	TLTX18_GAAGCCCCAGAACTCT-1	TLTX18_CCACGAGCAGTAGAAT-1	TLTX18_TAGAGTCGTCAAGGCA-1	TLTX18_ACTTAGGAGCTACGTT-1	TLTX18_CGCATGGGTTGGGTTT-1	TLTX18_GAGGCAAAGCTCGACC-1	TLTX18_GGGAAGTTCTAGCAAC-1	TLTX18_AGAGAATGTCTTCGAA-1	TLTX18_TCGTGCTTCAGGAGAC-1	TLTX18_CAAGCTAGTTCTCACC-1	TLTX18_AACCATGGTTGAGTCT-1	TLTX18_CCTCCAAGTTGTATGC-1	TLTX18_AGGTCATCAGTCGTTA-1	TLTX18_TTGTGTTGTTCCCAAA-1	TLTX18_TCAGTGAGTCTCTCCA-1	TLTX18_AGGTGTTAGTTCCGGC-1	TLTX18_TGTAGACGTAGGTCAG-1	TLTX18_ATTCACTTCATGGCCG-1	TLTX18_GTGAGGATCGTTGCCT-1	TLTX18_ACCCTTGAGTCAGAGC-1	TLTX18_ATGCGATTCGTCGACG-1	TLTX18_CGCATAACATCTCATT-1	TLTX18_CTTCGGTAGGTTGACG-1	TLTX18_CTAACTTCATCGCTAA-1	TLTX18_GTAGAAAGTTAGAAAC-1	TLTX18_TAATTCCGTTTACTTC-1	TLTX18_GTGCACGGTCTCACAA-1	TLTX18_ACATCCCAGTTCCGGC-1	TLTX18_TACCCACCAAAGGCGT-1	TLTX18_TGTACAGCATTGTACG-1	TLTX18_TCCACCATCCTCTAGC-1	TLTX18_GTAGTACGTTCCGCAG-1	TLTX18_CGTAGTAGTCACGACC-1	TLTX18_CGATGCGGTAGCGTTT-1	TLTX18_GATTGGTGTCGGTGAA-1	TLTX18_CTTCGGTGTTGCATGT-1	TLTX18_GGTTAACTCTGGACTA-1	TLTX18_AGTACTGAGCATGCGA-1	TLTX18_ATTCGTTTCAGTGTTG-1	TLTX18_CAATCGAGTCACAGAG-1	TLTX18_CCACACTTCCTACAAG-1	TLTX18_ACTGCAATCTAAGCCA-1	TLTX18_GCATGATGTCATCCGG-1	TLTX18_AAGACTCGTCGTTTCC-1	TLTX18_GGGAAGTTCGCTACGG-1	TLTX18_ACATCGAGTGTTCCTC-1	TLTX18_AACCTGAAGATGTAGT-1	TLTX18_ACGATCAGTTAGGGAC-1	TLTX18_CCGTTCAGTCTACGAT-1	TLTX18_ATGGATCGTATCGAGG-1	TLTX18_GATCATGGTTCTTGCC-1	TLTX18_TTACTGTGTTAATGAG-1	TLTX18_ATGTCCCTCGACACTA-1	TLTX18_CAAGACTTCTCACGAA-1	TLTX18_GCACATAGTCCCGGTA-1	TLTX18_CTTTCAAAGGATTTCC-1	TLTX18_ACTTCGCTCCTACCGT-1	TLTX18_ACAGAAAAGCTCCACG-1	TLTX18_AACTTCTCAACCGATT-1	TLTX18_TGATTTCAGATGCTTC-1	TLTX18_AGCGCTGGTAGTCACT-1	TLTX18_GCCATTCTCGCCATAA-1	TLTX18_ATCGGCGGTACTGTTG-1	TLTX18_GTTACAGCACTTCAGA-1	TLTX18_TATTCCACAAGAGCTG-1	TLTX18_CCCTTAGAGGTTACAA-1	TLTX18_GTCAAACAGTGGTGAC-1	TLTX18_GTTACAGCATGGAACG-1	TLTX18_TTGCTGCCACTAACGT-1	TLTX18_CAAGCTACAATCTCGA-1	TLTX18_GTGGTTATCTGTCCCA-1	TLTX18_GTGCACGTCCAAATGC-1	TLTX18_ATCGCCTGTTGCCATA-1	TLTX18_TCTTAGTGTGTATCCA-1	TLTX18_GTACAACCAATGGCCC-1	TLTX18_GAAGCGAAGGACACTG-1	TLTX18_TAACGACTCAAGCCGC-1	TLTX18_ACGCACGCACTCACTC-1	TLTX18_ACCTGTCAGGACATCG-1	TLTX18_CCTCATGAGTAGGGTC-1	TLTX18_CGGAGAAAGTGCTCGC-1	TLTX18_CTAACCCGTGATGTAA-1	TLTX18_GAAATGATCTCGTCAC-1	TLTX18_TATCTGTAGGTAAACT-1	TLTX18_CTTTCGGGTTGCCTAA-1	TLTX18_GTCACTCTCCTCAGAA-1	TLTX18_CTTGAGATCTGCAGCG-1	TLTX18_TCGGGTGTCGCGTTTC-1	TLTX18_TGGATCAAGAGTCCGA-1	TLTX18_ATCAGGTCAGAGTTGG-1	TLTX18_TATCGCCAGGAACGTC-1	TLTX18_CCAAGCGGTTAAGGGC-1	TLTX18_CTTGATTGTGCTTATG-1	TLTX18_GCAGCCATCCACCCTA-1	TLTX18_GTCCCATTCGACACTA-1	TLTX18_ATACCGAGTACCTATG-1	TLTX18_CCCAACTAGTCTTCCC-1	TLTX18_GTGGGAAAGATTTGCC-1	TLTX18_ACAGCCGGTCTCAAGT-1	TLTX18_ACTTCCGAGTCAACAA-1	TLTX18_ATTCGTTTCGCCGTGA-1	TLTX18_ATCGTGAAGTCGAAAT-1	TLTX18_GTTAGTGCAAATGGCG-1	TLTX18_AAGTCGTTCTATGCCC-1	TLTX18_TTGTTTGTCAAACGTC-1	TLTX18_ACTTCCGAGAGCAAGA-1	TLTX18_AGGTCTACAAGAAATC-1	TLTX18_AGCCACGTCACATACG-1	TLTX18_GACCCTTGTTAGGGTG-1	TLTX18_TACCGAAAGTCCTGTA-1	TLTX18_GGAGCAAGTTGCATAC-1	TLTX18_CTGCATCTCTAGAACC-1	TLTX18_GGTGGCTAGATCCCGC-1	TLTX18_GCTCAAACATCCAATG-1	TLTX18_AACAACCCAAGCGCAA-1	TLTX18_ACCCTTGTCGGAGATG-1	TLTX18_TACGGTAGTACAAAGT-1	TLTX18_TGTCAGATCGTTACCC-1	TLTX18_GAAGGGTCATGACTCA-1	TLTX18_ATCGTCCTCCTTATGT-1	TLTX18_CACTGTCAGTGGTGAC-1	TLTX18_ACCACAACAGCTGTTA-1	TLTX18_GGGACCTGTGGACCAA-1	TLTX18_TGGCGTGAGGTGAGAA-1	TLTX18_TGTGTGATCGGCGATC-1	TLTX18_GTCTGTCTCTTCCAGC-1	TLTX18_ACAACCAGTTAGAAGT-1	TLTX18_CTCTGGTAGTCATGGG-1	TLTX18_TCTACCGCAAGACGAC-1	TLTX18_CGTGAATCAAATGAGT-1	TLTX18_ACACCAAAGGAACGCT-1	TLTX18_TATACCTAGGGACCAT-1	TLTX18_TTTCACAGTGATGAAT-1	TLTX18_TATTGCTAGCTCCATA-1	TLTX18_CATTGCCTCAACCTCC-1	TLTX18_AGGCATTGTACAGTCT-1	TLTX18_TCAATCTAGCCGATAG-1	TLTX18_TCCTTTCGTTTCTATC-1	TLTX18_CATGCTCAGGACGCAT-1	TLTX18_GACTCAATCAGGGTAG-1	TLTX18_GTGCAGCAGTGACACG-1	TLTX18_CAGCCAGTCTGCGTCT-1	TLTX18_CGTTAGATCGTGTCAA-1	TLTX18_TTCACCGCAGCTAACT-1	TLTX18_AGGGTCCTCCCGGTAG-1	TLTX18_CATGCCTCAACCCTCT-1	TLTX18_CTCATTAGTGCCTTCT-1	TLTX18_GGCTTTCCACTCACTC-1	TLTX18_GCCAGTGTCATTGCCC-1	TLTX18_CCCTAACTCGTTACCC-1	TLTX18_AATGGCTCAGGCTTGC-1	TLTX18_TTCCTCTGTCCTCCAT-1	TLTX18_CACCAAAGTGAATTGA-1	TLTX18_TTTCATGAGCCTTTCC-1	TLTX18_TGGATCAGTTGAGGAC-1	TLTX18_GTAGAGGTCAGGAAGC-1	TLTX18_CCGGGTATCGCTGATA-1	TLTX18_GATAGAATCGGTAGGA-1	TLTX18_CATTGAGTCGTGAGAG-1	TLTX18_TAGGTACTCTCTATAC-1	TLTX18_TCTACCGCAGCTACTA-1	TLTX18_GGGTGTCCACGGGTAA-1	TLTX18_CCCTAACTCTTAAGGC-1	TLTX18_AGCGTATCACGCAGTC-1	TLTX18_TATACCTCAGTAGAAT-1	TLTX18_GTAAGTCCAAGTACCT-1	TLTX18_GTCAGCGCAAGGTCTT-1	TLTX18_GGGATCCTCGCCATAA-1	TLTX18_CCCTAACGTTCGTTCC-1	TLTX18_GTGTGATTCCATATGG-1	TLTX18_TTCCTAAGTTGAAGTA-1	TLTX18_ATCTTCACATCAGTCA-1	TLTX18_TCACATTAGTAATACG-1	TLTX18_CAACGGCTCCCGAGTG-1	TLTX18_GTGTTCCTCAAACCCA-1	TLTX18_CCGAACGAGGGTTAAT-1	TLTX18_TCGCTCACAGTAGGAC-1	TLTX18_GAACACTTCCTAACAG-1	TLTX18_TTTGGAGAGGATACAT-1	TLTX18_TATCTTGTCGACATAC-1	TLTX18_ATGAAAGCATCACCAA-1	TLTX18_GTGCTTCCACTCCTGT-1	TLTX18_TTACAGGTCGTTCCTG-1	TLTX18_CCTAACCGTGAACGGT-1	TLTX18_GTAGGAGGTTTGAAAG-1	TLTX18_ATTGTTCTCGTCTAAG-1	TLTX18_TTTACCACACGTAACT-1	TLTX18_TACCTGCGTATAGCTC-1	TLTX18_GATTGGTTCCTTATCA-1	TLTX18_CTGTACCTCTCCGCAT-1	TLTX18_CTCTGGTCAAAGTATG-1	TLTX18_TGTTCTACAGGATGAC-1	TLTX18_CTACGGGTCCAGTGCG-1	TLTX18_TGGTACAAGACTTCCA-1	TLTX18_GATGGAGGTTACGATC-1	TLTX18_TCGCTTGTCCAGCAAT-1	TLTX18_TACTGCCAGTTGTAGA-1	TLTX18_AGGATAATCGTTGTTT-1	TLTX18_TTGTTGTTCATGCCCT-1	TLTX18_TTAGTCTCATCATCTT-1	TLTX18_TCATTCATCCAGTGTA-1	TLTX18_ACTCCCAGTTCAATCG-1	TLTX18_CCCATTGGTTGGACCC-1	TLTX18_CGTGCTTGTATTTCTC-1	TLTX18_CTATCCGTCATTACTC-1	TLTX18_TTGGATGAGGACCCAA-1	TLTX18_AGCCACGGTGGATCGA-1	TLTX18_AGCTACAAGATGGTAT-1	TLTX18_AGTCTCCAGACCCTTA-1	TLTX18_GGTGGCTAGCGGTAGT-1	TLTX18_GGGACTCGTACAGTTC-1	TLTX18_TGGATCAAGGTGCTGA-1	TLTX18_CATTGCCAGCGTTGTT-1	TLTX18_CCTCCTCTCAATCGGT-1	TLTX18_TGGATCAAGCGATTCT-1	TLTX18_AACACACTCGGCTATA-1	TLTX18_ATAGGCTGTCTTACTT-1	TLTX18_TCAAGACTCGAGTACT-1	TLTX18_ATAGAGAAGCGCCTTG-1	TLTX18_TTTCAGTAGAGGCGTT-1	TLTX18_TTTACTGAGAGAAGGT-1	TLTX18_TCGTCCATCTCCACTG-1	TLTX18_TGAGCGCAGTTGCGCC-1	TLTX18_TGTACAGAGGTAGTAT-1	TLTX18_TCTATCAAGCCTGAGA-1	TLTX18_ATAGGCTTCAGTCCGG-1	TLTX18_ATATCCTCACTCAGAT-1	TLTX18_GCCATTCAGCAAATGT-1	TLTX18_ATACTTCTCATGAGTC-1	TLTX18_GTAAGTCCATGGGTTT-1	TLTX18_CATTCCGCAATTGCGT-1	TLTX18_ACTTCGCTCTAGCCTC-1	TLTX18_GTCAAGTGTTAGGAGC-1	TLTX18_TACGTCCCACTACAGT-1	TLTX18_ATGGTTGAGGTGCGAT-1	TLTX18_CGTTAGATCATTCCTA-1	TLTX18_ACGCACGAGTCTAACC-1	TLTX18_TCATACTCACATAGCT-1	TLTX18_TATCGCCGTACAGCGA-1	TLTX18_AATTCCTTCGGACTTA-1	TLTX18_AATTCCTAGCATTGAA-1	TLTX18_CTAGGTATCAGTAGGG-1	TLTX18_AGACACTAGATGTAGT-1	TLTX18_TGACGCGCAACTCATG-1	TLTX18_TCATTGTCAAGCAATA-1	TLTX18_GATGTTGTCACTAGCA-1	TLTX18_ATCCTATAGGCAGTCA-1	TLTX18_ACAGAAATCTGAGATC-1	TLTX18_CTGTCGTAGTCGTTAC-1	TLTX18_GCAACCGAGTGGTCAG-1	TLTX18_GTAGCTAAGGGATGTC-1	TLTX18_TGTGGCGGTTATAGAG-1	TLTX18_TCGCACTCACCGTACG-1	TLTX18_CGTTCTGCAGTGAGCA-1	TLTX18_TCGCTTGGTGTTTGCA-1	TLTX18_CTACGGGTCCCATTCG-1	TLTX18_GTGGGAAAGTATAGAC-1	TLTX18_CTGGACGGTGTATTGC-1	TLTX18_TTCACCGTCACCGACG-1	TLTX18_ATCGGCGGTTACAGCT-1	TLTX18_AAGGTAACAACAAGAT-1	TLTX18_CCTCCTCTCATTGTTC-1	TLTX18_AGCGCTGAGTCCCAGC-1	TLTX18_CTTGATTAGACATCCT-1	TLTX18_CCGTAGGTCTCTCTAA-1	TLTX18_GGGTATTAGTGGTCAG-1	TLTX18_TCACACCTCGCAAGAG-1	TLTX18_TAGCACACAACGATTC-1	TLTX18_AAGATAGGTGTAAACA-1	TLTX18_GCGTTTCGTGTGAATA-1	TLTX18_TCACGGGAGAAGAGCA-1	TLTX18_TCTGTCGTCTCTCGCA-1	TLTX18_GTAATGCGTGACATCT-1	TLTX18_TTCTAACTCTCACTCG-1	TLTX18_CACTGTCCACGTAGAG-1	TLTX18_ATCACAGAGGTCACTT-1	TLTX18_ATTCTTGAGTGCTCAT-1	TLTX18_GCCAGGTAGATTCGCT-1	TLTX18_CAACAACCACCGCTAG-1	TLTX18_AGGTTACCAAGCGATG-1	TLTX18_ACCGTTCCAGTCGCAC-1	TLTX18_AGTACTGGTGGACCAA-1	TLTX18_TCATCCGTCTCCTGCA-1	TLTX18_AAACCCAGTAACCAGG-1	TLTX18_TGACCCTAGAGCTGAC-1	TLTX18_CAAGGGATCGCTTAAG-1	TLTX18_GCTACCTAGTGGACTG-1	TLTX18_TTTCACATCTGTAACG-1	TLTX18_CTCCCAACACGCACCA-1	TLTX18_AGCGCTGAGCGAGGAG-1	TLTX18_GATCCCTCAGCTGTCG-1	TLTX18_GTGACGCTCGAATGCT-1	TLTX18_CGCAGGTTCGTAACTG-1	TLTX18_GTAGCTACATGGAGAC-1	TLTX18_TAAGCCAGTAGCTTAC-1	TLTX18_TCCGATCCAGACGCTC-1	TLTX18_GTTAGTGCAAGCTGTT-1	TLTX18_AGCATCAAGGAGGTTC-1	TLTX18_CAACCTCGTGCGCTCA-1	TLTX18_TGTTCATCAACAAGAT-1	TLTX18_TTGTTGTCAAGATCCT-1	TLTX18_GATTCTTGTCGTATTG-1	TLTX18_AGAAGTAAGTTTCGGT-1	TLTX18_ATCGGATGTGATTGGG-1	TLTX18_TGGGATTTCGCTTAAG-1	TLTX18_TCATGCCAGTCAGGGT-1	TLTX18_CCGGGTATCTGTCTCG-1	TLTX18_TCCACCAGTGTTACTG-1	TLTX18_CTCAGAACAACTGCCG-1	TLTX18_TGCTCCAGTCAGTCGC-1	TLTX18_CGTTAGAAGGTGCTGA-1	TLTX18_CTGAATGAGATCCCGC-1	TLTX18_ACGTTCCCAGAGTAAT-1	TLTX18_CCAAGCGAGACATAAC-1	TLTX18_CGTGCTTGTGCCTTTC-1	TLTX18_ACAAGCTTCTTAGCCC-1	TLTX18_TCATTGTTCGGCATCG-1	TLTX18_GACATCATCTCGCGTT-1	TLTX18_ATGTCTTAGTCCTGTA-1	TLTX18_ACGTCCTAGTATTAGG-1	TLTX18_GACTCTCCATGGCACC-1	TLTX18_GATGATCGTTTCGACA-1	TLTX18_AAGTCGTAGACCTTTG-1	TLTX18_ACATCCCGTAGCTAAA-1	TLTX18_TGCAGGCAGCTCTTCC-1	TLTX18_GAGACTTGTGGACTGA-1	TLTX18_CCTGTTGTCCAGCAAT-1	TLTX18_CCAAGCGAGGTTAAAC-1	TLTX18_AGGCTGCAGTAACGTA-1	TLTX18_TGTAACGCACCGTCTT-1	TLTX18_TCCATGCCAGCTGGTC-1	TLTX18_TGGGAGATCATGCCAA-1	TLTX18_TTCCACGCACAGCGCT-1	TLTX18_CTCATCGTCTCTCCGA-1	TLTX18_GAGACTTCACTGGATT-1	TLTX18_GTGCTGGCAACCACGC-1	TLTX18_CCGCAAGCAAGCGATG-1	TLTX18_TGTTCCGCACAGTATC-1	TLTX18_CACGTGGGTGAAGCGT-1	TLTX18_TAGACTGCACTGTGAT-1	TLTX18_CAGAGCCTCTCGCAGG-1	TLTX18_ATTGTTCAGCCGTCGT-1	TLTX18_AGGTGTTGTAGCTGCC-1	TLTX18_TCGAACACAGAGTTCT-1	TLTX18_AGGTTGTAGAAGTGTT-1	TLTX18_TATCGCCCACTTCCTG-1	TLTX18_CAACAGTTCATCGCCT-1	TLTX18_GAGTGTTAGCTGACAG-1	TLTX18_AAGCCATGTCGTATGT-1	TLTX23_ACACAGTGTATCTTCT-1	TLTX18_TGCAGTATCTCAACCC-1	TLTX18_GTTGTGAGTAAGCGGT-1	TLTX18_TCCTGCAGTCGTAATC-1	TLTX18_AGCGCTGAGCAAGCCA-1	TLTX18_TTACAGGCAGCTGAAG-1	TLTX18_CGTAAGTTCGAGATAA-1	TLTX18_TAATCTCAGTACGTCT-1	TLTX18_GCTTGGGAGTTGGAGC-1	TLTX18_GTGCTTCGTTCGGCCA-1	TLTX18_TTAGGGTGTGTAACGG-1	TLTX18_ACAGGGATCAGCGGAA-1	TLTX18_CATTGAGGTTAATGAG-1	TLTX18_GGAGAACCAGTATGAA-1	TLTX18_AGCGATTAGGCAGGTT-1	TLTX18_ATTCCTACACTCAAGT-1	TLTX18_CGAAGGATCTCTTCAA-1	TLTX18_CATGCGGTCAACTTTC-1	TLTX18_TTACCATTCAGCTTGA-1	TLTX18_GTAGCTAAGAATCTAG-1	TLTX18_TGGGCGTGTATATGGA-1	TLTX18_GGGATCCCAAGGTCTT-1	TLTX18_ACTTTGTTCCCGAGTG-1	TLTX18_CGCCATTTCGCCTAGG-1	TLTX18_CAAAGAAAGCAGCAGT-1	TLTX18_AATGAAGTCTCGGTAA-1	TLTX18_AAGAACACAGCCATTA-1	TLTX18_GTCAAGTTCGAGAAAT-1	TLTX18_CCTCCTCGTTTCCCAC-1	TLTX33_GTGGTTACAATAGTGA-1	TLTX33_GATGTTGAGCTTAGTC-1	TLTX18_AGAACCTGTCTACGTA-1	TLTX18_TATCCTACAAAGAACT-1	TLTX18_AAGTTCGCAATAGAGT-1	TLTX18_GGGCTACAGTATGGAT-1	TLTX23_CAGTGCGTCGTCGACG-1	TLTX18_TCTCTGGCAGATACTC-1	TLTX18_ATTTCACGTACCCAGC-1	TLTX18_CATTCTACATTCTGTT-1	TLTX18_CTGCTCATCGGAGTAG-1	TLTX18_CTCACTGAGTCTACCA-1	TLTX18_GGCTGTGAGTGTACCT-1	TLTX18_AGTTCCCCAAATCGTC-1	TLTX18_GATGGAGGTGTCGATT-1	TLTX18_TTGTGTTGTGGCCCAT-1	TLTX18_TTTGGAGCAGGACGAT-1	TLTX18_CGTTAGACAGCGTGCT-1	TLTX18_GGTTCTCGTAAGATAC-1	TLTX18_CGTTCTGAGAGCATAT-1	TLTX18_AGCTTCCGTTGCTTGA-1	TLTX18_GAAGAATGTCGCACGT-1	TLTX18_CTGCGAGGTCGAATGG-1	TLTX18_TTCCAATTCCGATCGG-1	TLTX18_TGAGTCATCTACACAG-1	TLTX18_ACTGCAAGTAAGATCA-1	TLTX18_ACATCGAGTGTGTGTT-1	TLTX18_TCAGTGACAGGAATCG-1	TLTX18_GTTTGGATCCTCACGT-1	TLTX18_GTCCTCAGTGATAGAT-1	TLTX18_TGTTGAGCAGAAGTGC-1	TLTX18_CGAGTGCTCGTGCATA-1	TLTX18_TCGGGTGCACCGGCTA-1	TLTX18_AATGACCCAAGCTACT-1	TLTX18_GTGAGTTGTGTTGACT-1	TLTX18_CGTTAGAAGGTCCTGC-1	TLTX18_CTCTCAGTCATCACTT-1	TLTX18_ATTACTCAGACGCAGT-1	TLTX18_TGAGGAGAGTAGTCAA-1	TLTX18_GGTAACTCAGGAGGAG-1	TLTX18_AAATGGAAGAACCGCA-1	TLTX18_TGCGACGCAACGGTAG-1	TLTX18_CTACAGAAGGTAATCA-1	TLTX18_GTTCATTAGGGAGGTG-1	TLTX18_GTTGTCCGTCGGAACA-1	TLTX18_TCGCTCACATCAGTCA-1	TLTX18_TCCAGAACATAAGCAA-1	TLTX18_ACTGATGAGAAATTGC-1	TLTX18_CTCAATTCAGTATTCG-1	TLTX18_TCATCATCAGGTCCGT-1	TLTX18_GTGTAACCATATCTGG-1	TLTX18_GCTACCTTCGTAATGC-1	TLTX25_AGGTAGGCAGGCATGA-1	TLTX18_TCATACTCAAGAAACT-1	TLTX18_TTTCGATCACAGACGA-1	TLTX18_ATCCCTGGTGAGATAT-1	TLTX18_ACCATTTGTCGCGGTT-1	TLTX18_GACTTCCAGACGACTG-1	TLTX18_CCATAAGTCGGAACTT-1	TLTX18_CCGGTGAAGCCGGATA-1	TLTX18_TGTTCTAAGTCACTAC-1	TLTX18_CATGGATAGGTACTGG-1	TLTX18_AGATAGATCCACTTCG-1	TLTX18_TGTTGAGTCTGCGAGC-1	TLTX18_ACACCAAGTCATACCA-1	TLTX18_CTCTGGTCATGTTACG-1	TLTX18_ACGGAAGCACGTTGGC-1	TLTX18_ATCCATTCACGACAAG-1	TLTX18_GCATCGGCAAGAAACT-1	TLTX18_AACCAACCAAGTCGTT-1	TLTX18_AGAAGCGCAACCTATG-1	TLTX18_TCACATTTCTGACGCG-1	TLTX18_ACGTACAGTTCTCACC-1	TLTX18_CTGCCATTCGGACGTC-1	TLTX18_GTCCTCATCGCGTGAC-1	TLTX18_TGTTCATCACTCAGAT-1	TLTX18_TTCCAATAGGATTTAG-1	TLTX18_CAACCAAAGCTATCTG-1	TLTX18_AGTTCGAGTCAACATC-1	TLTX18_AAGTGAATCAAAGCCT-1	TLTX18_TATTGCTGTCAAGCGA-1	TLTX18_CCATAAGCAAGAAACT-1	TLTX18_CACAGGCCAGTCAACT-1	TLTX18_AGAAGTATCTTCGCTG-1	TLTX25_GTCCCATGTGCCCTTT-1	TLTX25_TGGGCTGAGTCTAACC-1	TLTX25_TACGGTACACGACGTC-1	TLTX18_TCCCAGTTCACAGAGG-1	TLTX18_TTCTAGTAGAAACCCG-1	TLTX18_TCGGGTGCAGTCTGGC-1	TLTX18_CCGGGTACAATTTCTC-1	TLTX18_CCTTGTGAGGGTACAC-1	TLTX23_AACTTCTGTCGCATCG-1	TLTX18_ATCACGAAGGTTCCAT-1	TLTX18_AGACCCGGTGTCTCCT-1	TLTX18_GGTCACGTCGACATAC-1	TLTX18_CGCGTGATCAACTGGT-1	TLTX18_GTGCTGGAGGCCGCTT-1	TLTX18_CGTGATACACGGGTAA-1	TLTX18_TAGGAGGTCGTTAGAC-1	TLTX18_CACTTCGCATGGTGGA-1	TLTX18_GAAGCCCCAGCAATTC-1	TLTX18_TTACAGGCACGACTAT-1	TLTX18_AACTTCTCACGCGCTA-1	TLTX18_CAGGTATTCAAGGACG-1	TLTX18_CGGAATTCAATGAACA-1	TLTX18_CCCTTAGAGGCCTGAA-1	TLTX18_TCCACCAAGACCGTTT-1	TLTX18_TACCTGCGTGACTGTT-1	TLTX18_TGCATCCCATCATTTC-1	TLTX18_AATGGAAAGACCAAAT-1	TLTX18_ACTACGAGTTTACTTC-1	TLTX18_TTTCCTCTCTGCGGAC-1	TLTX18_GGGTGTCGTGCAATAA-1	TLTX18_TGGATCACAGAACTAA-1	TLTX18_TGGGCTGTCCTAAGTG-1	TLTX18_TGTCAGAGTTGGAGAC-1	TLTX18_TCCGAAAAGCGGGTAT-1	TLTX18_ATCTCTAGTGTTGAGG-1	TLTX18_TTCGATTCATGTGTCA-1	TLTX18_AGCTACAAGCTCTATG-1	TLTX18_TTGGGTAAGTGTAGTA-1	TLTX18_CACGTGGCAAACGGCA-1	TLTX18_CGATGGCGTCAACATC-1	TLTX18_GGTTAACGTCGTATGT-1	TLTX18_ATTACTCAGAGGTTAT-1	TLTX18_CATTGTTGTAGACGGT-1	TLTX18_TGAGGTTAGCGCTGCT-1	TLTX18_TGGTGATTCAATGCAC-1	TLTX18_TCAGGGCCACTATCCC-1	TLTX18_GGGTCTGTCAACGAGG-1	TLTX18_TCGCAGGCACGTTCGG-1	TLTX18_GTAGTACTCCAGTTCC-1	TLTX18_TTTCATGGTTGGAGAC-1	TLTX18_GTGACGCAGGTAAAGG-1	TLTX18_ATGTCCCCATGTGCTA-1	TLTX18_TACCTCGAGAAACTGT-1	TLTX18_GCCGTGACAACGTATC-1	TLTX18_TGAGACTAGCAGGGAG-1	TLTX25_TCACTCGTCCTACGAA-1	TLTX18_TTTACGTTCGAGCTGC-1	TLTX18_GTCTAGACACGCGCTA-1	TLTX18_CAGAGCCTCAGAATAG-1	TLTX18_AGGGAGTTCACTCACC-1	TLTX18_CGGGACTTCCGTAGTA-1	TLTX18_AACCTTTCAGAACTTC-1	TLTX18_ACAGGGAGTGAGTCAG-1	TLTX18_ACCCAAAGTACAAAGT-1	TLTX18_CTACATTCATCGTCCT-1	TLTX18_AGTTAGCAGGAACTCG-1	TLTX18_CACCGTTCACCAGCGT-1	TLTX18_TGGTAGTCAAGCGATG-1	TLTX18_GAGGCCTGTAGAGATT-1	TLTX18_TTACAGGGTTACTCAG-1	TLTX18_GCTACAACAGTCGCAC-1	TLTX18_GAACGTTCAATCAGCT-1	TLTX18_CATGCAAAGGTTACCT-1	TLTX18_GATCATGCACTCGATA-1	TLTX18_GGGACAATCAAGTCTG-1	TLTX18_ATGACCAGTCGCACGT-1	TLTX18_CCAATGAGTGTGGTCC-1	TLTX18_GTGATGTAGAATCCCT-1	TLTX18_TTGGATGCAGGCATTT-1	TLTX18_TGGGCTGCACCAAAGG-1	TLTX18_CAAGAGGTCTTGGGCG-1	TLTX18_TTCGATTCATGCAGCC-1	TLTX18_AGCTTCCAGAAGCGAA-1	TLTX18_ACTCCCATCAGCACCG-1	TLTX18_TCGCAGGCAGCGTAGA-1	TLTX18_GTGCAGCGTGCACAAG-1	TLTX18_TGCGGGTAGTGACCTT-1	TLTX18_CGCGTGAAGCGTCAAG-1	TLTX18_TGCAGGCAGTCTAGAA-1	TLTX18_TTTCGATGTGCGGATA-1	TLTX18_AGCGTATAGTCTCCTC-1	TLTX18_AAGACTCAGAGAGCAA-1	TLTX18_CACTGAAGTCACTAGT-1	TLTX18_GATGATCAGCCTCTTC-1	TLTX18_CTCAGAAGTCTGTAGT-1	TLTX18_TAACTTCCAATCCTTT-1	TLTX18_CTTCGGTGTTCGTTCC-1	TLTX18_CTCCCAATCTAACACG-1	TLTX18_GTTGTGATCTCGCTCA-1	TLTX18_ATGCATGCATTGCTTT-1	TLTX18_CGATGGCCAAGGCAAC-1	TLTX18_TCAGCCTCACGGGCTT-1	TLTX18_TCAATCTTCATAGACC-1	TLTX18_TGTAACGTCCCGTAAA-1	TLTX18_TATCTGTCATAATCCG-1	TLTX18_TGTCCACGTGCCCTTT-1	TLTX18_GGTCTGGTCTCGCGTT-1	TLTX18_GCTACAAGTTTCCATT-1	TLTX18_AAAGTGAGTCTTGGTA-1	TLTX18_CAATACGTCTGGAGAG-1	TLTX18_AGAACCTCATCGAAGG-1	TLTX18_TAGGGTTCAGACTCTA-1	TLTX18_GGAGAACGTTGTTGCA-1	TLTX18_AGGTCATTCGACGACC-1	TLTX18_CACTGAACACGAGAAC-1	TLTX18_AAGCCATAGTACAGAT-1	TLTX18_CATTCATTCCTACAAG-1	TLTX25_CGCCAGACAATCGAAA-1	TLTX18_TCACTATTCTGGAAGG-1	TLTX18_TATCTGTGTGTACGCC-1	TLTX18_GTGTAACAGAGATGCC-1	TLTX18_CATGGTATCCGAACGC-1	TLTX18_TCTTCCTTCTCAAAGC-1	TLTX18_CTATCTAAGTACCATC-1	TLTX18_AGGTCATAGAAATTGC-1	TLTX18_CCAATTTCAGCTGTAT-1	TLTX18_GTGTCCTCAGCGTATT-1	TLTX18_ATGCGATTCGCCTATC-1	TLTX18_TCCTAATCACACAGAG-1	TLTX18_ATACCGACAGTGAGCA-1	TLTX18_GCCATGGGTTGCAACT-1	TLTX18_TCCACCAGTAAGGTCG-1	TLTX18_TTCTAGTCACCATTCC-1	TLTX18_GCTTCACAGTTACGGG-1	TLTX18_TCTAACTCATGCAGGA-1	TLTX18_AAAGAACGTTACCTTT-1	TLTX18_AGGCATTGTAACAGGC-1	TLTX18_ATCACAGCACTGGCGT-1	TLTX18_TGCAGATGTGGTCAAG-1	TLTX18_GGTGAAGAGCGAATGC-1	TLTX18_TCAGCAACACTAGGTT-1	TLTX18_TTCCGGTCAGCTGTGC-1	TLTX18_TCAATTCAGTGGTCAG-1	TLTX18_TACTTCACATGGCCAC-1	TLTX18_AAGCCATCAAGGAGTC-1	TLTX18_GACAGCCTCATTTGTC-1	TLTX18_TTGATGGCAACATACC-1	TLTX18_ACATGCAGTCGTTGGC-1	TLTX18_CCTTCAGTCCATACAG-1	TLTX18_TGTGAGTAGCTCCATA-1	TLTX18_TCATTTGGTAGACAAT-1	TLTX18_CTTAGGAGTTTAGACC-1	TLTX18_CCTCCTCGTTACCTTT-1	TLTX33_GGAATCTAGATCACTC-1	TLTX18_CAACCTCAGATGAACT-1	TLTX18_GTTTGGAGTAGACTGG-1	TLTX18_ATGCGATTCCGTGTAA-1	TLTX18_GGGACAATCGGATTAC-1	TLTX18_GGGTATTGTAGATTAG-1	TLTX18_TGGAACTGTCAGTTTG-1	TLTX18_ATGATCGGTACCTAAC-1	TLTX18_AACAAAGTCTCTGGTC-1	TLTX18_ATGGATCGTCTTCCGT-1	TLTX18_CGTGATACATACTTTC-1	TLTX18_CTGTGAAGTCTGTGAT-1	TLTX18_TCAGGGCCAGATCACT-1	TLTX18_CACAGATGTCACTACA-1	TLTX18_GGGCCATAGACCAGAC-1	TLTX18_GGGCTACTCGTAGAGG-1	TLTX18_ACTGTGAAGGGCCCTT-1	TLTX18_TCTTTGAAGTACAACA-1	TLTX18_AGTGATCCAAGCGCAA-1	TLTX18_TTGGATGAGCCTCAAT-1	TLTX18_TCTAACTGTGTGGACA-1	TLTX18_GGCAGTCCACGACGTC-1	TLTX18_GCTGAATCAATACAGA-1	TLTX18_CGTGATAAGTTCCAGT-1	TLTX18_AAAGTCCCAGCACAAG-1	TLTX18_TCCACCAGTAATGTGA-1	TLTX18_TATCGCCGTTCAAGTC-1	TLTX18_GATCCCTTCTTCTTCC-1	TLTX18_TCTAACTCACATGACT-1	TLTX18_TTTGGTTAGATGTTCC-1	TLTX18_TTACGTTGTCTTGAAC-1	TLTX18_TTGTTTGTCTTGGCTC-1	TLTX18_CGCATAACACACGGAA-1	TLTX18_TAGAGTCGTCTCACAA-1	TLTX18_GCTTCACAGCGAGTAC-1	TLTX18_TGACAGTTCCGACAGC-1	TLTX18_CATCCCAGTTCTCGCT-1	TLTX18_CCGGGTAGTAAGATTG-1	TLTX18_ACGTAGTAGCAACTCT-1	TLTX18_GTAACACCACGCCACA-1	TLTX18_CGATCGGTCCACTGAA-1	TLTX18_GCATTAGGTAGGTTTC-1	TLTX18_GTCATTTCATCTTTCA-1	TLTX18_TCACGGGCAAGAGGTC-1	TLTX18_GCGAGAAAGCACGATG-1	TLTX18_TTTGTTGCAGCGGTCT-1	TLTX18_TATACCTAGTCATCCA-1	TLTX18_GTTAGACAGATGCTTC-1	TLTX18_AAGTACCGTACGTTCA-1	TLTX18_GGTGAAGTCCTTATAC-1	TLTX18_CATGCGGTCCTACTGC-1	TLTX18_CATGGTATCTCGCTCA-1	TLTX18_GTGTCCTCAAATGAGT-1	TLTX18_GTCAAACCAGGTTCCG-1	TLTX18_TCAATTCCACACTTAG-1	TLTX18_TCCCACAGTTTACACG-1	TLTX18_CAACCTCTCGGAAGGT-1	TLTX18_GTGTAACAGGGCAGTT-1	TLTX18_CCTAACCTCCGCATAA-1	TLTX18_CTCCCAAGTCCAGGTC-1	TLTX18_GGGACCTAGTCAGCCC-1	TLTX18_ATTCTACCATTCAGGT-1	TLTX18_ATCACAGAGAGTTGAT-1	TLTX18_AGCGATTCAGCGGTCT-1	TLTX18_GAGACTTTCACGATCA-1	TLTX18_GTGTTCCGTATCGCAT-1	TLTX18_TCTCCGATCTAATTCC-1	TLTX18_CCTGTTGTCTTAGCAG-1	TLTX18_CCGATGGTCTCCACTG-1	TLTX18_CTGGTCTCAGGCGTTC-1	TLTX18_GATCAGTTCTTGATTC-1	TLTX18_TGGGCTGAGACGAAGA-1	TLTX18_CAGGTATCAATTTCGG-1	TLTX18_TCTGCCAGTATCCCTC-1	TLTX18_ATGCGATGTGAGGATC-1	TLTX18_GTCGTTCTCCTACTGC-1	TLTX18_GGGCCATGTTCTTGTT-1	TLTX18_GATTTCTTCGGCAGTC-1	TLTX18_GTGCTGGGTCTCGGAC-1	TLTX18_TCAATTCGTACGTGTT-1	TLTX18_GTGACGCTCCTCATAT-1	TLTX18_GTCAAACAGATTAGAC-1	TLTX18_GTTCCGTTCTCTAGGA-1	TLTX18_TTCAATCCAGTGTGGA-1	TLTX18_GATCAGTAGCAGCCCT-1	TLTX18_GTGATGTCATGTAACC-1	TLTX18_CAGGCCATCTTGGAAC-1	TLTX18_GCACATATCTATTCGT-1	TLTX18_AACAAGACATACATCG-1	TLTX18_TGACTCCCACCTTCCA-1	TLTX18_CGTCAAAGTTGCATCA-1	TLTX18_GAACACTGTCGCATTA-1	TLTX18_AAACGAATCAAGGAGC-1	TLTX18_TTAGGCATCAGTCATG-1	TLTX18_TGAGGAGAGCTAAACA-1	TLTX18_CATCGTCTCGCGCCAA-1	TLTX18_ATTCACTAGCAGATAT-1	TLTX18_GCACGGTCAAGGTCAG-1	TLTX18_GTTGCTCTCCTCGATC-1	TLTX18_GAAGCCCTCTTGGTGA-1	TLTX18_ACGTCCTAGATGCAGC-1	TLTX18_GTCGAATGTCACTGAT-1	TLTX18_CTTCGGTGTTCTAAGC-1	TLTX18_CACCAAAAGCATCCTA-1	TLTX18_GATGCTATCTTTCGAT-1	TLTX18_GCATTAGGTAACTTCG-1	TLTX18_AAAGTGACAGAACTCT-1	TLTX18_AGGTTACGTGCAACGA-1	TLTX18_ATGGAGGTCCTAGCTC-1	TLTX18_AGTAACCTCAGTCATG-1	TLTX18_GTAGAAATCTCCGCAT-1	TLTX18_TCAATCTCATAGGTAA-1	TLTX18_TGTGCGGAGGATCATA-1	TLTX18_AGGGTCCAGGAGGTTC-1	TLTX18_GTATTTCCAGAACTCT-1	TLTX18_GTCTAGATCCAACCAA-1	TLTX18_TTCACCGTCGGAGTGA-1	TLTX18_GTCGCGATCGAGATAA-1	TLTX18_CGTTCTGAGGATCATA-1	TLTX18_AGTGTTGAGACTCATC-1	TLTX18_GTCAGCGAGTGGCAGT-1	TLTX18_ATTCATCCAGACACCC-1	TLTX18_CGAGTGCCACGATTCA-1	TLTX18_CACAGGCCAGACGGAT-1	TLTX18_GGCACGTGTTTGTGGT-1	TLTX18_TTCCGTGTCCAACCGG-1	TLTX18_AGAGCCCAGATCACCT-1	TLTX18_GAGGGTATCGATTTCT-1	TLTX18_TGGAGGAGTTGTCAGT-1	TLTX18_CTTGAGAGTTGAATCC-1	TLTX18_AGACACTCACGTACTA-1	TLTX18_AGTAACCCACTGGATT-1	TLTX18_GTGTTCCGTTAGTTCG-1	TLTX18_GAAGCGAAGATAGTGT-1	TLTX18_TTGAGTGAGACCTGGA-1	TLTX18_AGAGCCCTCCATCCGT-1	TLTX18_GCTGGGTAGCGCTTCG-1	TLTX18_AATGAAGTCTACTTCA-1	TLTX18_TATCCTATCACGGACC-1	TLTX18_CACGTTCTCTACGGTA-1	TLTX18_AGTACTGTCGAGAAGC-1	TLTX18_GTGGAAGGTCTGCATA-1	TLTX18_CTGTACCGTACGATCT-1	TLTX18_TTACGTTGTCTTGCTC-1	TLTX18_AGTCAACAGCGATTCT-1	TLTX18_AGTACTGTCAAGGAGC-1	TLTX18_CTCCCAAAGTTACTCG-1	TLTX18_TATTGGGGTTGCGGAA-1	TLTX18_ATTATCCGTTGTCTAG-1	TLTX18_ATCGCCTAGTCACGCC-1	TLTX18_TGCTTCGTCCGCTAGG-1	TLTX18_ATCGTCCGTCCCAAAT-1	TLTX18_ATGCATGTCGAGCCTG-1	TLTX18_TCATTACCAGCTGTCG-1	TLTX18_CAAGGGAAGTAACCTC-1	TLTX18_AAGGAATCAATCGAAA-1	TLTX18_TTGAACGCAACGCATT-1	TLTX18_TCATGCCCAATCAAGA-1	TLTX18_GTTATGGGTCTTGTCC-1	TLTX18_CTAACTTCAGTGTATC-1	TLTX18_TTGAACGCATCAGTGT-1	TLTX18_TTGTGTTTCCCAAGCG-1	TLTX18_TCTCAGCCAAGCAGGT-1	TLTX18_CCTCACAAGCATGATA-1	TLTX18_ACAAGCTAGTATGGCG-1	TLTX18_AGTCACAGTCGTGCCA-1	TLTX18_CTGGACGAGGGTTAAT-1	TLTX18_AGGAATACAGGTCCGT-1	TLTX18_CGAGTTAGTTCGGGTC-1	TLTX18_GTCAGCGAGGATACGC-1	TLTX18_AGGGTGATCCTCATAT-1	TLTX18_TTCAATCAGATACGAT-1	TLTX18_TTCCGTGAGGCAGTCA-1	TLTX18_TACCCGTAGCAACTTC-1	TLTX18_AGACAGGTCGGTGTTA-1	TLTX18_AGGGTGAGTCTTTATC-1	TLTX18_TAGCACACAGACTGCC-1	TLTX18_GGTTGTATCAAGGCTT-1	TLTX18_ACGGGTCAGCCATTGT-1	TLTX18_CACCAAAGTCCCGCAA-1	TLTX18_ACTGCAATCAGACCTA-1	TLTX18_GATCGTATCCGTATAG-1	TLTX18_ACTTATCGTCGAATGG-1	TLTX18_GGAAGTGAGTAGCATA-1	TLTX18_TACAACGTCGGACGTC-1	TLTX18_GGAGAACTCGAGAACG-1	TLTX18_TTTACTGTCATGTCTT-1	TLTX18_GCTTGGGCAGCTACTA-1	TLTX18_TCAGGTAGTCGGTGAA-1	TLTX18_CCGGTGAGTCCTTGTC-1	TLTX18_CGTGATAGTCGAACAG-1	TLTX18_GAGTCATGTCATCAGT-1	TLTX18_TTTCACATCAAGCCGC-1	TLTX18_TCTACATGTGAACCGA-1	TLTX18_CCTCACATCTGGCCTT-1	TLTX18_AGGTCATGTATCTCGA-1	TLTX18_CACATGATCTAGATCG-1	TLTX18_CATGCGGTCAGGTAAA-1	TLTX18_AAGTGAACAACCTAAC-1	TLTX18_CGGGCATCAGAGCTAG-1	TLTX18_CGCCAGATCCTGCCAT-1	TLTX18_CCTAACCGTGTCACAT-1	TLTX18_AACGTCAAGCGCCCAT-1	TLTX18_TCTACCGTCTTGGTCC-1	TLTX18_AGGGTTTTCGCACGGT-1	TLTX18_CTCCAACCAATACCTG-1	TLTX18_ACACAGTAGAGGCTGT-1	TLTX18_GAGGGTAGTTACACAC-1	TLTX18_TCATATCCATAATGAG-1	TLTX18_CGAGTTACAGTAGTGG-1	TLTX18_GGGCTACCACCGTGCA-1	TLTX18_CGAAGGACAACCGACC-1	TLTX18_AGCCAATAGAATTTGG-1	TLTX18_CCCAACTCATACTGAC-1	TLTX18_CTCACTGAGTTGTAGA-1	TLTX18_CTCAAGAAGCCTAACT-1	TLTX18_AGATCCACATTCTGTT-1	TLTX18_GGAGATGAGCCGCTTG-1	TLTX18_GACTGATGTACCGTGC-1	TLTX18_GCCAGTGAGGTCATTC-1	TLTX18_GGTCACGGTGGTCTCG-1	TLTX18_TTCTAGTCACACCAGC-1	TLTX18_ACGGTTAAGATCACCT-1	TLTX18_CTCCTCCGTGGTCTCG-1	TLTX18_CAGCCAGAGACTGGGT-1	TLTX18_ATAGACCGTGTAACGG-1	TLTX18_AAGGTAATCTGCGTCT-1	TLTX18_ATTCCCGCAGCGTATT-1	TLTX18_CGATCGGAGTAGGGTC-1	TLTX18_AGGAAATAGCGCGTTC-1	TLTX18_GGTGAAGAGACATAGT-1	TLTX18_TTGCGTCTCTGCAGCG-1	TLTX18_ATGGGAGAGGAACTCG-1	TLTX18_GACGCTGGTAGAGCTG-1	TLTX18_CCTAAGACACAAGCCC-1	TLTX18_GGTTGTACAGCTACTA-1	TLTX18_CCACGTTCATATCTCT-1	TLTX18_GCAGCCATCTTCCGTG-1	TLTX18_AGCCACGAGAATACAC-1	TLTX18_ATCGTGAGTAGGCAAC-1	TLTX18_CTCATCGGTGTCTTCC-1	TLTX18_ACCCTTGGTTCCACGG-1	TLTX18_CTGCCATGTTAGAAAC-1	TLTX18_GATCAGTTCGGCTGAC-1	TLTX18_AGGTCTAAGATCCAAA-1	TLTX18_GTCAAGTTCCACACCT-1	TLTX18_TTACCATAGGGCTTCC-1	TLTX18_TTCCAATTCCTGTAAG-1	TLTX18_CTAACTTCAAATCCCA-1	TLTX18_ATTCATCAGTGCACTT-1	TLTX18_ACAAGCTTCCATAGAC-1	TLTX18_CTCCGATGTGGTCTAT-1	TLTX18_ATACCTTTCTCGTGGG-1	TLTX18_TTGCTGCAGTGCTCAT-1	TLTX18_CATACCCTCTTACCGC-1	TLTX18_TGCTTGCCAGCGGATA-1	TLTX18_CATACCCTCTCCAAGA-1	TLTX18_TCCTTCTAGCGCCTAC-1	TLTX18_AAAGGATCATGGTACT-1	TLTX18_ACCATTTGTAGGAGGG-1	TLTX18_CTACCTGTCGCCCAGA-1	TLTX18_AAACGCTAGTAAGCAT-1	TLTX18_GCCGATGTCATTTCCA-1	TLTX18_TAACCAGTCCTCACCA-1	TLTX18_TTCCTAATCTCAACCC-1	TLTX18_AACCACAGTCTACATG-1	TLTX18_CTGAGCGAGAAGGATG-1	TLTX18_TGCTGAACATACTTTC-1	TLTX18_CTCAACCTCACCATAG-1	TLTX18_TACTTCACACGCGTGT-1	TLTX18_GACCGTGTCCCGAAAT-1	TLTX18_AACAAGACAGAAGTTA-1	TLTX18_AGGTTACCAATGCTCA-1	TLTX18_AATGGAAGTGTGACCC-1	TLTX18_TTAGTCTGTTCAGCGC-1	TLTX18_TCCTCCCCACGATAGG-1	TLTX18_TCAAGTGCATCCGAAT-1	TLTX18_GCTACAACATCCAACA-1	TLTX18_GCTGGGTAGCCGTAAG-1	TLTX18_ATCGTGAAGGTAAGGA-1	TLTX18_AGTTCCCTCAAGTCGT-1	TLTX18_AGACAAAGTCAAGCCC-1	TLTX18_GAACTGTGTTAGAGAT-1	TLTX18_GACCAATTCACTCCGT-1	TLTX18_CCAATGACAAGCGGAT-1	TLTX18_TGTGGCGCAGCCGTTG-1	TLTX18_GGGTCTGCACCATATG-1	TLTX18_TCATGGAGTCTGTCCT-1	TLTX18_ACTTATCTCTGGCCGA-1	TLTX18_GGAGGATAGCTAATCC-1	TLTX18_TGAATGCGTGCCTACG-1	TLTX18_GGAACCCAGGTCATCT-1	TLTX18_TGGCGTGTCAAGTCGT-1	TLTX18_TCGAACATCGCTGACG-1	TLTX18_GGTGTCGGTGACAGGT-1	TLTX18_TGAGACTCATGTGACT-1	TLTX18_CCGCAAGGTGTAACGG-1	TLTX18_AGGGCCTAGCGTCAGA-1	TLTX18_TCACGGGTCCATATGG-1	TLTX18_AACAAGACATGCCGAC-1	TLTX18_CCTACGTGTTAAACAG-1	TLTX18_GTATTGGAGATAGTGT-1	TLTX18_TTCAGGATCCTCACCA-1	TLTX18_ACTCTCGTCTAGAACC-1	TLTX18_GTGGGAACACTCGATA-1	TLTX18_GACCAATGTTGCATTG-1	TLTX18_TTTACTGGTGGTAACG-1	TLTX18_TGCAGTACAGAGAATT-1	TLTX18_ATACCGAAGATTTGCC-1	TLTX18_GCCATGGGTTGATGTC-1	TLTX18_ATATCCTCACTTGGGC-1	TLTX18_AGCGCCACAACGACAG-1	TLTX18_GTGAGTTTCAGCGCGT-1	TLTX18_TTTGGAGAGTATTAGG-1	TLTX18_CCTCAACTCATCCCGT-1	TLTX18_AAAGAACCACAATGAA-1	TLTX18_TAGAGTCAGCATATGA-1	TLTX18_TAAGCCAGTGACCGAA-1	TLTX18_CTCATCGAGGCCCGTT-1	TLTX18_GTCGAATAGAAGCTCG-1	TLTX18_ATCGGCGAGACCATAA-1	TLTX18_CATGCTCAGAGCAGCT-1	TLTX18_TGGTAGTCAGTCGAGA-1	TLTX18_ACTATGGGTGGAGAAA-1	TLTX18_GGATCTAGTTGTAAAG-1	TLTX18_CTACCCACATAAGATG-1	TLTX18_CCGGGTAAGTGGTCAG-1	TLTX18_TAGATCGAGCAATTCC-1	TLTX18_CAGGCCAGTAGCCAGA-1	TLTX18_GCGAGAACATTAGGCT-1	TLTX18_TAACCAGCAAAGGTTA-1	TLTX18_ACTGCAATCCATTTAC-1	TLTX18_CTCTCGATCTTAGCTT-1	TLTX18_AGCTACATCCCTGTTG-1	TLTX18_TCTTCCTTCACGGACC-1	TLTX18_GAGACTTTCGTGGACC-1	TLTX18_TCCTGCATCATGAGAA-1	TLTX18_AGTAGCTGTCTGCAAT-1	TLTX18_ATGGGTTCATGGTACT-1	TLTX18_CCAAGCGGTACGACAG-1	TLTX18_ATTTCTGAGGTGCCAA-1	TLTX18_GTTCTATCAGACCTGC-1	TLTX18_GATCAGTTCCTACTGC-1	TLTX18_ACGTAGTCATCGGTTA-1	TLTX18_TGTAACGGTCGTTTCC-1	TLTX18_TTCGCTGTCTGGGCAC-1	TLTX18_AGTTAGCTCTGAGCAT-1	TLTX18_AGGACGAAGTATGACA-1	TLTX18_GCTCAAACATCCTGTC-1	TLTX18_TTGATGGAGTCACAGG-1	TLTX18_GAAGCCCTCGCTTGAA-1	TLTX18_AAGACTCTCACTCCGT-1	TLTX18_TCCTCCCTCAGGAGAC-1	TLTX18_CCGGACAAGCATCAGG-1	TLTX18_AGACACTTCGCACTCT-1	TLTX18_ACATTTCAGCGTTACT-1	TLTX18_ATCGATGAGAACAAGG-1	TLTX18_CACTTCGGTCTACAAC-1	TLTX18_ATGTCTTAGACGGATC-1	TLTX18_TGTAAGCTCCATTCAT-1	TLTX18_TGTAAGCTCTCGGTAA-1	TLTX18_TCGAACAAGATCGACG-1	TLTX18_AGGGTCCCAAGCACCC-1	TLTX18_TTTGGTTCATAGATCC-1	TLTX18_GAAGGACTCAAAGGTA-1	TLTX18_TCGGGCAGTCACTGAT-1	TLTX18_GGTGGCTGTATTTCGG-1	TLTX18_TCAGTTTGTATGGTAA-1	TLTX18_ACTCCCATCAAGGACG-1	TLTX18_TCCACGTTCTAACGCA-1	TLTX18_TGCGGCATCTTACGGA-1	TLTX18_GACCTTCAGTGGTGGT-1	TLTX18_AGTCTCCCAATCACGT-1	TLTX18_CATAGACTCAAATGAG-1	TLTX18_CAACGGCGTCACTAGT-1	TLTX18_TGACTCCCAACGACAG-1	TLTX18_CAATTTCTCCATCTCG-1	TLTX18_CGGACACGTGGGTTGA-1	TLTX18_TCGCACTGTAGTCTGT-1	TLTX18_GTTTACTAGGCTCCCA-1	TLTX18_TTCACCGGTTAAGAAC-1	TLTX18_CCCTCTCCAGGCTCTG-1	TLTX18_AGAACCTAGCGTTCAT-1	TLTX18_AAGAACAAGACACACG-1	TLTX18_GAGTTTGTCACCATAG-1	TLTX18_AGAGAATCATGACTCA-1	TLTX18_GCCGTGATCTCTTAAC-1	TLTX18_TTGGGTAGTATTTCCT-1	TLTX18_ACGATCACAAATGAAC-1	TLTX18_GGAGAACAGTCATACC-1	TLTX18_TGTTCCGAGCAAACAT-1	TLTX18_CCGGACAGTTTGTTCT-1	TLTX18_GTACAACGTTGTCAGT-1	TLTX18_CTCCTTTAGGCAATGC-1	TLTX18_ACCAAACTCTTTGATC-1	TLTX18_TTACAGGTCCATTGTT-1	TLTX18_GTGCAGCTCGAAGCCC-1	TLTX18_CTTCTCTTCGAACCTA-1	TLTX18_TCTCACGAGCACACCC-1	TLTX18_ACTGTGAAGTCAGCCC-1	TLTX18_AGCGCTGTCTCCTGCA-1	TLTX18_GTTGCGGAGCGGTAGT-1	TLTX18_TCATTCACATCTTAGG-1	TLTX18_GTCACGGGTGTGTGTT-1	TLTX18_TTGGATGGTTTCGATG-1	TLTX18_GACCCTTTCTGGGATT-1	TLTX18_TTCGCTGAGTTCATGC-1	TLTX18_CCACCATTCTATTCGT-1	TLTX18_AGGATCTCACGTACAT-1	TLTX18_TTACTGTAGAAACTAC-1	TLTX18_CCATAAGGTACAGTCT-1	TLTX18_AGGGTCCTCTCTCGAC-1	TLTX18_GACTTCCTCGGACTTA-1	TLTX18_GGTGATTTCTCACGAA-1	TLTX18_CAGCGTGTCCAACACA-1	TLTX18_TGAGACTAGGTGATAT-1	TLTX18_GATTGGTAGGGCATGT-1	TLTX18_GGAGCAAAGCCTCAGC-1	TLTX18_GAGTTGTTCGTCCATC-1	TLTX18_GTGCACGCATACTGAC-1	TLTX18_CGATGGCTCCATTGCC-1	TLTX18_CCTCCAACAGGTTTAC-1	TLTX18_CAGTGCGCAGTGACCC-1	TLTX18_CCACACTTCGTGGGTC-1	TLTX18_ACGTACATCCGCAAAT-1	TLTX18_CTCCTTTGTCGAATGG-1	TLTX18_CATACTTCAGTTCTAG-1	TLTX18_GCGTTTCGTCGCATTA-1	TLTX18_GAGCCTGTCCATCGTC-1	TLTX18_TCATTGTGTCATAGTC-1	TLTX18_GAATCACCAATGGCAG-1	TLTX18_GAGGGATTCGAACGGA-1	TLTX18_TTGAGTGTCGGTCTGG-1	TLTX18_GAGTCTACACGCGCTA-1	TLTX18_CCTTCAGAGACTCATC-1	TLTX18_CCCGAAGTCGTGCAGC-1	TLTX18_GCAGGCTCAGGTTTAC-1	TLTX18_TAACACGGTCTTCATT-1	TLTX18_CCGTGAGAGTCATCGT-1	TLTX18_TAGGAGGTCCATCTCG-1	TLTX18_CAATGACGTACTTGTG-1	TLTX18_TACTGCCCACCCAATA-1	TLTX18_AGGCCACCAACTCCAA-1	TLTX18_TGCTTCGGTTCGGCTG-1	TLTX18_GGGTCTGCAATCTAGC-1	TLTX18_GCCAGGTTCATCCCGT-1	TLTX18_CTCCGATGTATGTCAC-1	TLTX18_CCGGTAGTCGAAGCAG-1	TLTX18_TTCATTGGTACATACC-1	TLTX18_TTGGATGTCGGCCCAA-1	TLTX18_TTACGTTGTTCGGGTC-1	TLTX18_CAACCAAAGTGCAGGT-1	TLTX18_GTGCTGGAGCTTTGTG-1	TLTX18_TGTAACGAGAACAAGG-1	TLTX18_AACCACAAGACGCCCT-1	TLTX18_TAGACTGGTCACTCTC-1	TLTX18_AGGCATTGTTGTACGT-1	TLTX18_CAATTTCCACGCTATA-1	TLTX18_ATTCCCGAGGTTTACC-1	TLTX18_GTCATGAAGACGCAGT-1	TLTX18_GGGAGATAGACTACGG-1	TLTX18_TCACTATAGATTGCGG-1	TLTX18_AACACACCAAGTGGCA-1	TLTX18_TGTCCTGGTGCCTTTC-1	TLTX18_TAAGCCACAACAGAGC-1	TLTX18_TACCCGTAGTCACACT-1	TLTX18_AGGTTGTGTACCGTCG-1	TLTX18_CAGCACGAGTATAACG-1	TLTX18_GTGTCCTAGGTTATAG-1	TLTX18_CGTCCATAGCCTATTG-1	TLTX18_TCGTCCATCCCTCTCC-1	TLTX18_AGACTCACAGCATCTA-1	TLTX18_TTGGGCGTCCTCGATC-1	TLTX18_GAATCACGTCTCCCTA-1	TLTX18_CCACGAGCAGGCACTC-1	TLTX18_CGCCAGACATGACCCG-1	TLTX18_ACATCCCTCATCACCC-1	TLTX18_CCTCAGTAGACCAAAT-1	TLTX18_GAAACCTCATGCAGCC-1	TLTX18_ATCACTTTCGATCCCT-1	TLTX18_TTACCGCAGACAGCTG-1	TLTX18_CATACTTTCTAGGCAT-1	TLTX18_TTCTTCCCAGCTTCCT-1	TLTX18_CTGCCATGTAGTCGTT-1	TLTX18_AGTCTCCCAGGCGAAT-1	TLTX18_GGCTTGGCAGAGTTCT-1	TLTX18_GGTAACTTCTAGACCA-1	TLTX18_GAAATGACATAACCCA-1	TLTX18_GGTCACGTCCGACATA-1	TLTX18_TGCTTCGTCTCGCCTA-1	TLTX18_GGTGATTCAGTGCGCT-1	TLTX18_GGGTGTCAGCTGAGCA-1	TLTX18_TCAATTCGTTCTTGCC-1	TLTX18_TCCGGGAAGCACCAGA-1	TLTX18_TGTAAGCTCCATTTAC-1	TLTX18_ATTTACCGTAAGGCTG-1	TLTX18_TGATTTCAGCAGCAGT-1	TLTX18_AGCTCAATCTAACGCA-1	TLTX18_CGTGATAGTTCGTGCG-1	TLTX18_GGGACTCCAGGCGATA-1	TLTX18_ATGGGTTCAGGCAATG-1	TLTX18_TGATCAGTCCTCATAT-1	TLTX18_TGATTTCTCAAGAGGC-1	TLTX18_GGCTTTCAGTCGAAAT-1	TLTX18_GACTCAACACACCTAA-1	TLTX18_ACTTCGCCACTTTAGG-1	TLTX18_CATCGTCCAAGAGGCT-1	TLTX18_TCTTCCTGTTCAAACC-1	TLTX18_AGATGAACAAATGCTC-1	TLTX18_GACCCTTGTTACGTAC-1	TLTX18_TAACCAGAGGACTATA-1	TLTX18_GTTCATTAGAGCTGCA-1	TLTX18_CAGTTAGTCGCCCAGA-1	TLTX18_ACGGTTAAGTCTACCA-1	TLTX18_ATGAGGGCATGACGTT-1	TLTX18_CAATACGGTCTTCGAA-1	TLTX18_GAGTTACTCCCAACTC-1	TLTX18_GCCGATGGTCTGCATA-1	TLTX18_TGCATCCCACATCATG-1	TLTX18_TTACGCCCATTCACCC-1	TLTX18_CACAGATCACCTGAAT-1	TLTX18_CTGGCAGTCGGCTGGT-1	TLTX18_CCTCTCCTCCGTGCGA-1	TLTX18_GCGGATCCACCTGCAG-1	TLTX18_TGAATGCAGTGGAAGA-1	TLTX18_GAGCCTGCAATACAGA-1	TLTX18_AATTCCTTCCTAAACG-1	TLTX18_TTGCATTGTTGTCTAG-1	TLTX18_CACTGAATCCGTGTCT-1	TLTX18_CAGGCCACAATTGTGC-1	TLTX18_CCGTTCAGTAGATGTA-1	TLTX18_GTTACCCCAGCGGTCT-1	TLTX18_CTCCCAACAGTCAACT-1	TLTX18_CTTCAATTCACTGAAC-1	TLTX18_CCGATCTTCATGGTAC-1	TLTX18_GTCATCCTCATAGCAC-1	TLTX18_GAAGCGATCATCGACA-1	TLTX18_CTTACCGAGGCGAACT-1	TLTX18_AGGGCCTCAAGGCCTC-1	TLTX18_CACGGGTGTAGTGTGG-1	TLTX18_ACGGTCGCAGCATCTA-1	TLTX18_GTAGAAACACGTCGTG-1	TLTX18_CACGTGGGTCATAACC-1	TLTX18_AGCCACGAGTGAATAC-1	TLTX18_GAGCTGCTCGTTACCC-1	TLTX18_TGGAGGACATGCACTA-1	TLTX18_CGACAGCGTTGGGACA-1	TLTX18_CTCAGTCCAGCACGAA-1	TLTX18_TAGGGTTTCACATACG-1	TLTX18_GACATCACACTGGCCA-1	TLTX18_TCCCAGTTCTGCCTGT-1	TLTX18_TTGTTCAGTTCCGCGA-1	TLTX18_TAGGTACTCGTAGCCG-1	TLTX18_AATGAAGAGGCCACTC-1	TLTX18_GATGTTGCAAACGTGG-1	TLTX18_GTCGTTCGTAAGACCG-1	TLTX18_GAAGCCCCAAGTGATA-1	TLTX18_GCACGGTAGGCAATGC-1	TLTX18_GTCACTCCATGCAGCC-1	TLTX18_GCCATTCAGAGTACCG-1	TLTX18_CTGTGAACAGGCAATG-1	TLTX18_CGGCAGTAGTCTGGAG-1	TLTX18_GTCTGTCGTGTCATCA-1	TLTX18_CTCAAGACAGCAGTTT-1	TLTX18_TCCTCTTGTGTCACAT-1	TLTX18_ACTTCCGCATCCTTGC-1	TLTX18_GTAATCGGTGCTAGCC-1	TLTX18_AGATAGAGTAACCCGC-1	TLTX18_GCGGAAATCCTCACGT-1	TLTX18_GGGACCTCACGTACAT-1	TLTX18_GACCAATCAGTTGCGC-1	TLTX18_TAGGAGGCACACTGGC-1	TLTX18_GCCAGCAAGGTTTACC-1	TLTX18_ATATCCTCAACAAGTA-1	TLTX18_AGGATAATCCACGGGT-1	TLTX18_TCAGCCTTCTTGATTC-1	TLTX18_TCGAACATCGATTGGT-1	TLTX18_CAGTGCGAGCCTCTTC-1	TLTX18_AGAAGCGCAACTAGAA-1	TLTX18_CGGGCATCAAGCGGAT-1	TLTX18_CGTGTCTTCCGCGGAT-1	TLTX33_AGGAATAAGATTGTGA-1	TLTX18_CTTCTCTTCTACGCAA-1	TLTX18_ATGGGTTGTAGAGTTA-1	TLTX18_TGTTCCGGTGTCCGGT-1	TLTX18_GTTCGCTCAAGGACAC-1	TLTX18_TCGTGCTCACCTGCAG-1	TLTX18_ATACCTTCATTGAGGG-1	TLTX18_TAGTGCATCTAGGAAA-1	TLTX18_AGTGATCGTGGTCCCA-1	TLTX18_GTGGAAGTCAAGGAGC-1	TLTX18_CGCATAACAAGAGATT-1	TLTX18_TTTCATGTCACAAGAA-1	TLTX18_TGGAGAGTCGTCTACC-1	TLTX18_TACAACGAGGGTTAGC-1	TLTX18_CTTAGGACAGGTATGG-1	TLTX18_GGGATGAAGTGCCAGA-1	TLTX18_AGGTTACGTCGTGGTC-1	TLTX18_AACAAAGTCGCTCTAC-1	TLTX18_GCACGTGAGTCCTGTA-1	TLTX18_GGGAGATTCAGAATAG-1	TLTX18_CCTACGTCACACCTGG-1	TLTX18_AACCTGAAGTAGGTTA-1	TLTX18_TTTGGTTTCGCCGTGA-1	TLTX18_TATCCTATCAAGCCAT-1	TLTX18_ACTTTCAGTCGCGTTG-1	TLTX18_TGGGAAGAGTGCAGGT-1	TLTX18_CAGGCCAGTAGTGATA-1	TLTX18_AGAGCCCGTTAAACAG-1	TLTX18_ACTTTCAGTTATGTGC-1	TLTX18_AGAACAAAGCTCCACG-1	TLTX18_TGTGGCGTCGCTCTAC-1	TLTX18_AAGCATCTCCAGTGCG-1	TLTX18_CTCATGCAGAGCTGCA-1	TLTX33_CTTGAGAGTTTGGGAG-1	TLTX18_ATCCATTCATTCGGGC-1	TLTX18_TCATTACAGAGCCTGA-1	TLTX18_TTCTCTCCAGAGCTAG-1	TLTX18_GTGGCGTAGGTAAGTT-1	TLTX18_AATCACGCATGAGGGT-1	TLTX18_CCGCAAGAGGTAATCA-1	TLTX18_AAGTGAAAGAGCAAGA-1	TLTX18_ACGTCCTTCCTACCGT-1	TLTX18_AGGTTACTCCAAGAGG-1	TLTX18_TGCTTCGAGGTCATAA-1	TLTX18_GTTATGGAGGCCATAG-1	TLTX18_GTTCCGTGTTTCTATC-1	TLTX18_TCAAGCAAGGTGGGTT-1	TLTX18_ACCAAACTCGCGATCG-1	TLTX18_AAGGTAACAAGCACAG-1	TLTX18_TACCGGGCAGTGGGTA-1	TLTX18_GTCATGAGTCGCGGTT-1	TLTX18_GTAATCGGTTGGAGAC-1	TLTX18_AGGTAGGCATTCTCCG-1	TLTX18_GCGTGCACAAGAGGTC-1	TLTX18_AGGATAAAGATTGATG-1	TLTX18_AGGCTGCCAACGCATT-1	TLTX18_ATTCTACAGAAGCGCT-1	TLTX18_AGAGAGCCAGTAGTTC-1	TLTX18_GGTGTTATCGATACTG-1	TLTX18_CGATGGCAGGACATCG-1	TLTX18_GGTTCTCGTGTGCCTG-1	TLTX18_ATCGATGGTGCCTTCT-1	TLTX18_TCTAACTGTACGACTT-1	TLTX18_GGAAGTGCAAAGACGC-1	TLTX18_CACTGTCCAGGCGAAT-1	TLTX18_TTACTGTGTCTGTCAA-1	TLTX18_TCACTATAGTAAAGCT-1	TLTX18_CTTCGGTTCTCCGAAA-1	TLTX18_TCATCATTCTTTGCGC-1	TLTX18_TTACGTTCAGACGATG-1	TLTX18_TTTCCTCCATTGACTG-1	TLTX18_GACCCTTGTAGTCGGA-1	TLTX18_TAACTTCCAGCATACT-1	TLTX18_TGATGGTTCATTACGG-1	TLTX18_CGTGAATGTGCAATAA-1	TLTX18_TCCCACACATCAGCTA-1	TLTX18_GTAATCGAGGACAAGA-1	TLTX18_CACAGATTCGCTCATC-1	TLTX18_GGGAAGTCATGAATAG-1	TLTX18_ACAGAAAAGTTGTCGT-1	TLTX18_CGGAACCCAGTGCGCT-1	TLTX18_ACCCTCAGTTAAGTCC-1	TLTX18_CCCATTGGTATCTCTT-1	TLTX18_TGTCCTGAGTTCTACG-1	TLTX18_CCAAGCGGTCGCATCG-1	TLTX18_GAAACCTCAGTCCCGA-1	TLTX18_ACATCCCGTAGACACG-1	TLTX18_GCATCTCAGGGCTGAT-1	TLTX18_CATCGCTGTGGATACG-1	TLTX18_TGAATCGTCCACGTAA-1	TLTX18_ACGATCACAACTGATC-1	TLTX18_CAGAGCCCACGGGTAA-1	TLTX18_CTGCCATAGCAGATAT-1	TLTX18_CAGGGCTGTTGTCATG-1	TLTX18_TCGTCCAAGCCTCGTG-1	TLTX18_TCATGTTAGTAGGTTA-1	TLTX18_TCAGCCTTCGTGCTCT-1	TLTX18_ATGGTTGGTGAATTAG-1	TLTX18_GCTGAATAGATTCGAA-1	TLTX18_ATGAGTCCAAGAGTGC-1	TLTX18_AGGAAATAGTCCTACA-1	TLTX18_GAGCTGCTCTGCGGGT-1	TLTX18_AGCCAATAGAGTTGCG-1	TLTX18_CGAGGCTCACAGCGCT-1	TLTX18_TTGAACGCAGAGGTTG-1	TLTX18_AGGAAATGTTACCTTT-1	TLTX18_GTAGAGGGTCAAAGTA-1	TLTX18_TTCATTGTCTGGAGAG-1	TLTX18_CATGCTCGTTCAAACC-1	TLTX18_GATTTCTCAACGGTAG-1	TLTX18_TGTAAGCAGATAGTCA-1	TLTX18_TGAGGTTGTCTTCATT-1	TLTX18_AGCTACAAGGGAGATA-1	TLTX18_TGCGATACACAAGGTG-1	TLTX18_GTCTAGAAGACCTCAT-1	TLTX18_CTCCATGTCTAGGCCG-1	TLTX18_CCTCATGGTACCGGAA-1	TLTX18_TCTAACTCAATTCTCT-1	TLTX18_GCGTGCAGTAGGATAT-1	TLTX18_CCCTCAAAGGAGGTTC-1	TLTX18_CTATAGGAGTCTAGAA-1	TLTX18_GTAATGCCAATAGTGA-1	TLTX18_GTAGAAAGTATGTCCA-1	TLTX18_AATGGAACAGACACCC-1	TLTX18_CCTTGTGAGCGCAATG-1	TLTX18_GGGTATTGTCCTACAA-1	TLTX18_GTGTGGCAGAGTGAAG-1	TLTX18_GCTCAAACACAAGTGG-1	TLTX18_TCTACCGTCTGGGCGT-1	TLTX18_CGTGCTTCAGAGTGTG-1	TLTX18_AGACAGGTCGTTTACT-1	TLTX18_CCACTTGGTTTCCAAG-1	TLTX18_CATTCTACAGAGAATT-1	TLTX18_AAAGTGATCGTCAAAC-1	TLTX18_CAACCAACAATTTCCT-1	TLTX18_GTAGTACTCTAACACG-1	TLTX18_AGACTCAAGCGCCTAC-1	TLTX18_TGTCCTGGTGTCCGTG-1	TLTX18_CTCGAGGGTCGTATGT-1	TLTX25_TGTTCATTCCGCAAAT-1	TLTX18_GATAGCTTCCCTTCCC-1	TLTX25_GGGTCTGAGTCACTAC-1	TLTX18_CATTCTATCCGTACGG-1	TLTX18_AACTTCTTCCGCTGTT-1	TLTX18_TTACGTTTCTGTCCGT-1	TLTX18_TCCACCAGTCCGATCG-1	TLTX18_CCTTCAGTCTTTCCAA-1	TLTX18_TACCCGTAGACGGTTG-1	TLTX18_CCTTCAGGTGTAGGAC-1	TLTX18_TGTTCATGTTGCTCCT-1	TLTX18_ATGCCTCGTACCACGC-1	TLTX18_TCTAACTGTCTTTCTA-1	TLTX18_AGTGTTGTCCAATGCA-1	TLTX18_TTACTGTAGAACGTGC-1	TLTX18_TCACTCGCACAGCTGC-1	TLTX18_CTTACCGTCAACGCTA-1	TLTX18_TCTCAGCCAAATCCCA-1	TLTX18_GGGATCCCACACAGAG-1	TLTX18_CCTATCGAGACATGCG-1	TLTX18_GTCGCGACAGCGACAA-1	TLTX18_CATCGTCCACAGCCTG-1	TLTX18_TAAGTCGTCGCTTTAT-1	TLTX18_GGTTCTCAGTTGTACC-1	TLTX18_CCTCCAATCTGAGCAT-1	TLTX18_GCAGTTAAGAGAGGGC-1	TLTX18_CTTCCTTTCGAAGAAT-1	TLTX18_GTCAAGTCACGGGTAA-1	TLTX18_CATTCATTCAAGTGGG-1	TLTX18_TCTACCGCAGGACTTT-1	TLTX18_CCCAACTCACAAAGTA-1	TLTX18_CTAACCCCATAATCGC-1	TLTX18_ATTCCTACACTCCGGA-1	TLTX18_GTTGTAGAGGCCTTGC-1	TLTX18_TACCTCGAGTCATACC-1	TLTX18_AACCACACAGACCCGT-1	TLTX18_GTTCCGTGTTTCACTT-1	TLTX18_TCAATCTAGAGCCGAT-1	TLTX18_CCTTTGGGTACCAGAG-1	TLTX18_GACCAATAGCGAGGAG-1	TLTX18_AGGGTCCGTCCAGAAG-1	TLTX18_CTCGAGGTCTGGTCAA-1	TLTX18_TAACTTCGTAAGTTAG-1	TLTX18_ATCGTCCGTCATCCCT-1	TLTX18_TGTGCGGGTCTTCAAG-1	TLTX18_TCTACCGAGACCTGGA-1	TLTX18_GAGAAATTCCGAAATC-1	TLTX18_CATTGCCGTTTCTTAC-1	TLTX18_TGCAGATTCTCGAACA-1	TLTX18_ATGCGATCATCGATCA-1	TLTX18_GTGGCGTCACAGGATG-1	TLTX18_CAGCAATTCTACTATC-1	TLTX18_TGTCCTGAGTAACCGG-1	TLTX18_GATTTCTTCCCTTGGT-1	TLTX18_TGGGAAGAGAAGTCTA-1	TLTX18_ATACCGATCGATACAC-1	TLTX18_CGATCGGCAGCTAACT-1	TLTX18_ACGTAACAGAACCCGA-1	TLTX18_GGGTAGAGTAGGACCA-1	TLTX18_CAGTGCGTCTCTGACC-1	TLTX18_ATACCTTAGCGTGCTC-1	TLTX18_ATGGGTTAGACTCTAC-1	TLTX18_CGAGTGCGTTAGCGGA-1	TLTX18_TATGTTCTCTGCGTCT-1	TLTX18_CTCAATTTCGAGTGGA-1	TLTX18_GACCAATGTATGAAAC-1	TLTX18_TTGGGTACAAGTGGGT-1	TLTX18_TCGACCTCACGGTCTG-1	TLTX18_GTAAGTCTCCGTATAG-1	TLTX18_ACAGGGACAGCTTTCC-1	TLTX18_GACTCAAAGTTCAACC-1	TLTX18_GAGTGAGAGTACCCTA-1	TLTX18_TACATTCGTTTGTTCT-1	TLTX18_TCTAACTCACAATTCG-1	TLTX18_ATACCTTCAAGAATGT-1	TLTX18_CTAGACACATAGAATG-1	TLTX18_ATGGAGGGTATGAGGC-1	TLTX18_TACCCACGTCTTTCAT-1	TLTX18_GTAGGTTTCAGTGCGC-1	TLTX18_CTCAGAATCCGAGAAG-1	TLTX18_TTAGTCTTCGTTGTAG-1	TLTX18_CTGATCCCACGAGGAT-1	TLTX18_GGGTCACAGGGCGAAG-1	TLTX18_TTTGGAGAGGTTACCT-1	TLTX18_ATTATCCAGCTCCACG-1	TLTX18_GTATTTCGTATGCTAC-1	TLTX18_TAACCAGAGATTGTGA-1	TLTX18_AGTTCCCTCTCGCGTT-1	TLTX18_CGAATTGTCTCATTGT-1	TLTX18_TCCCACAGTACACTCA-1	TLTX18_GGAGCAATCATAGCAC-1	TLTX18_AGCTTCCGTTTAAGGA-1	TLTX18_TTTGACTTCCTGGGTG-1	TLTX18_AGTCAACTCTCTTAAC-1	TLTX18_TTGAGTGAGTAACGAT-1	TLTX18_ATACCGATCTCTATGT-1	TLTX18_GCACATAGTTATTCTC-1	TLTX18_ACCGTTCTCTCTGGTC-1	TLTX18_CATCGGGAGCTGTGCC-1	TLTX18_CGGGCATTCGTGCTCT-1	TLTX18_AGGTTGTGTGATGTAA-1	TLTX18_GCGGATCTCTAGTTCT-1	TLTX18_GCGATCGCATGTCGTA-1	TLTX18_ATGCGATAGCCGATTT-1	TLTX18_GCACGGTAGCTAGAGC-1	TLTX18_TGATGGTAGTTGCATC-1	TLTX18_ATGAGGGGTGACACAG-1	TLTX18_ACCCAAAAGACATGCG-1	TLTX18_TCAGTTTAGAAATCCA-1	TLTX18_GGGTCACCAACGGGTA-1	TLTX18_TCAAGACCACAAGCCC-1	TLTX18_GGAATGGTCGTTCCTG-1	TLTX18_AGGTCATTCTCATTGT-1	TLTX18_CGGGTGTGTCACAGAG-1	TLTX18_ATGGAGGTCGGTAGGA-1	TLTX18_AGGACTTCATCGTGCG-1	TLTX18_AGTAACCGTGTGCCTG-1	TLTX18_GCATCTCTCTAATTCC-1	TLTX18_TCATGAGCACAATGAA-1	TLTX18_CGCAGGTTCGCGATCG-1	TLTX18_TGTTACTGTTCGTAAC-1	TLTX18_CTTCAATTCGGCATCG-1	TLTX18_CAGTTCCCAAGAAATC-1	TLTX18_CTATCTAAGCAAGGAA-1	TLTX18_TTTGACTCAGCACAGA-1	TLTX18_AGATGAAAGATCCCGC-1	TLTX18_GATTCGACAGCAGACA-1	TLTX18_TCTGGCTTCTTTCAGT-1	TLTX18_CTGCCTATCCTTCAGC-1	TLTX18_ATCTCTATCGGTAGGA-1	TLTX18_CCTCAGTTCCAATCCC-1	TLTX18_ACAAGCTTCAGTGTCA-1	TLTX18_CGAGGCTAGACTGTTC-1	TLTX18_CCCTCAAAGAGGACTC-1	TLTX18_ACTATGGTCCCAAGTA-1	TLTX18_AGTAACCCAGATACTC-1	TLTX18_ACTTAGGCAGTGCCTG-1	TLTX18_GTACAGTGTACAGTCT-1	TLTX18_CCTCCTCTCATTGGTG-1	TLTX18_TACCCGTCAAACAGGC-1	TLTX18_TTTCGATTCGCGCCAA-1	TLTX18_AGTAACCGTGAGCGAT-1	TLTX18_TCCTAATTCAGCAATC-1	TLTX18_GTAATGCGTCGGCCTA-1	TLTX18_TGCAGATAGTAGTCCT-1	TLTX18_ACTTAGGGTCTCTCTG-1	TLTX18_ACGGTCGTCCACTTTA-1	TLTX18_CTCCGATTCCAGCACG-1	TLTX18_AAGTCGTCACAACGTT-1	TLTX18_CGTAGTACAAAGCTAA-1	TLTX18_CATTTCACATAGCACT-1	TLTX18_TAATTCCGTATTAAGG-1	TLTX18_TGGAACTCAAATTGCC-1	TLTX18_TACCCACGTGCTGATT-1	TLTX18_GGGAGTACAGTTGAAA-1	TLTX18_ACTTATCGTGGTCTTA-1	TLTX18_GGGACCTGTGACTCGC-1	TLTX18_TGCTCGTGTCGTTATG-1	TLTX18_ACGGTCGCAGTGCGCT-1	TLTX18_ACGGTCGAGGTGTGAC-1	TLTX18_ATGGAGGCAAACGAGC-1	TLTX18_GGATCTATCCCACAGG-1	TLTX18_ATTCAGGCAAGTATAG-1	TLTX18_TTCCACGAGCGAATGC-1	TLTX18_TGCAGTAAGTCATGAA-1	TLTX18_AGAGAATAGGCTGAAC-1	TLTX18_AGCGCTGGTGTTTGCA-1	TLTX18_TTCCGGTCACCCTGTT-1	TLTX18_CCTCAACGTTTCTTAC-1	TLTX18_TGACAGTTCGACCAAT-1	TLTX18_AGTGATCGTACTCGTA-1	TLTX18_CCTCACACAACCTAAC-1	TLTX18_TCGCTCAGTGCACGCT-1	TLTX18_CTCATCGCATGATCTG-1	TLTX18_GCTCAAATCGTTCCTG-1	TLTX18_ATCCACCTCGACACTA-1	TLTX18_CTCATCGTCTCGACGG-1	TLTX18_CGTCAAAGTGTCATTG-1	TLTX18_CTATAGGCAACGTAAA-1	TLTX18_CCACTTGGTGTGGTCC-1	TLTX18_GAATAGACACTTGACA-1	TLTX18_TCAATTCGTTGCTCCT-1	TLTX18_ACCCTCAAGGGACAGG-1	TLTX18_ACGGAAGAGACTTCGT-1	TLTX18_GTGGTTACAACTGCTA-1	TLTX18_AGCGATTGTTCCGTTC-1	TLTX18_GACCCTTAGGTAACTA-1	TLTX18_CACAGGCTCGACGATT-1	TLTX18_AAAGGGCAGCTCGGCT-1	TLTX18_GTCAAGTCAGATGCGA-1	TLTX18_CCGGGTACACCGGAAA-1	TLTX18_TATCGCCTCTTGTGCC-1	TLTX18_AGTAGTCAGGGAGTGG-1	TLTX18_AAGCCATTCGCTCTAC-1	TLTX18_CAATGACCAAAGTATG-1	TLTX18_CGTAGTAGTGTCTAAC-1	TLTX18_ACCCTTGCATGAAAGT-1	TLTX18_CATAAGCTCCATCTGC-1	TLTX18_ACACCAAGTATAGGAT-1	TLTX18_TATACCTAGGCGTCCT-1	TLTX18_CTCCGATGTCGAACGA-1	TLTX18_CTGCCTAAGTCTTGGT-1	TLTX18_GAACGTTAGGGTTTCT-1	TLTX18_CATGGTAAGATTAGCA-1	TLTX18_GTCTCACCACTCCTGT-1	TLTX18_AAACCCATCAGCTGTA-1	TLTX18_GCACTAACATTCTGTT-1	TLTX18_TTTCCTCGTGTTAACC-1	TLTX18_ATGGAGGAGCAGCCCT-1	TLTX18_TCCGAAAAGTATGTAG-1	TLTX18_ATTATCCGTGGATACG-1	TLTX18_AGGGCCTTCTTAATCC-1	TLTX18_ATGGAGGCAATTGAAG-1	TLTX18_ACTGATGTCTCTGGTC-1	TLTX18_GTGGCGTCAAATGGAT-1	TLTX18_TACGTCCGTATCCTTT-1	TLTX18_TGTCAGAGTATCTTCT-1	TLTX18_TCTGGCTAGGTAAGGA-1	TLTX18_GTGTTCCTCATGGCCG-1	TLTX18_GTAGGAGAGTTTGTCG-1	TLTX18_CAGCCAGTCTTAGTTC-1	TLTX18_TTGACCCGTTGCTCAA-1	TLTX18_TTCGATTGTAAGTTGA-1	TLTX18_AGACACTGTCGCCACA-1	TLTX18_AGTCTCCGTTGGGACA-1	TLTX18_AAGAACACACAATTCG-1	TLTX18_GCGTGCAGTGGTTTAC-1	TLTX18_AAGTGAATCTAGTACG-1	TLTX18_AATGAAGAGTCAATCC-1	TLTX18_TTCTAACCAAACTAAG-1	TLTX18_TGCTTCGGTCTCTCCA-1	TLTX18_AGACTCATCTGTAACG-1	TLTX18_TGACGCGAGATTCGAA-1	TLTX18_GCCAACGGTGCGTCGT-1	TLTX18_GGGTGAAGTGCAATGG-1	TLTX18_TTCTAGTCAATTTCGG-1	TLTX18_TAACCAGTCCATTTCA-1	TLTX18_TGCGATAAGGTTATAG-1	TLTX18_GAGGCAACAAGGTCTT-1	TLTX18_ATCCACCTCGAGTCTA-1	TLTX18_CAGGTATTCGCGCCAA-1	TLTX18_CTCATTACACGGTGAA-1	TLTX18_GTTGTAGGTACACTCA-1	TLTX18_CTGAGCGCAACGATCT-1	TLTX18_TCCATGCCAAGTATAG-1	TLTX18_ACAGAAAGTGCTCTCT-1	TLTX18_TACTTGTAGGAGTATT-1	TLTX18_CTAGACAGTGTTCCAA-1	TLTX18_AATTTCCGTGTGTGTT-1	TLTX18_TGTTCATCAATTGCGT-1	TLTX18_CCTCAGTCAATTGCCA-1	TLTX18_AGAGCAGTCTACGCAA-1	TLTX18_TGCAGATTCTTGGAAC-1	TLTX18_ACAAGCTCAAGGCAAC-1	TLTX18_CTGCCATAGCCTGGAA-1	TLTX18_TGTTTGTGTGGCAGAT-1	TLTX18_GTTTGGAAGTAGGTTA-1	TLTX18_CACAACACATCGGTTA-1	TLTX18_ACATTTCAGTATGAAC-1	TLTX18_ATTCTTGTCGAAGCCC-1	TLTX18_TGCGATAAGAAGCTCG-1	TLTX18_GTAGTACGTAACTAAG-1	TLTX18_TAGGTACCAACGGTAG-1	TLTX18_GTGGGAATCGCTGTTC-1	TLTX18_ATTCCTATCTCGGTAA-1	TLTX18_TGACTCCCACCTCTGT-1	TLTX18_CACGTTCCACGCGCTA-1	TLTX18_AACAAGATCGTGGGAA-1	TLTX18_TAGATCGAGTAACGTA-1	TLTX18_GCCATTCCATGTTACG-1	TLTX18_TGATCTTTCCGTATAG-1	TLTX18_AATCGTGGTTATGGTC-1	TLTX18_CCTAACCAGCGCCCAT-1	TLTX18_ATAGGCTGTATCACCA-1	TLTX18_GGGTTATTCATCCTAT-1	TLTX18_ATGAAAGGTATCCTCC-1	TLTX18_TAGGAGGTCAATCCGA-1	TLTX18_TTGGTTTGTAAGATCA-1	TLTX18_TGAGACTTCATAGACC-1	TLTX18_TCTTTGAAGGCACAAC-1	TLTX18_TAGACTGAGGGAGGCA-1	TLTX18_CGCATAACAACAAGTA-1	TLTX18_CAAGCTATCGAGTACT-1	TLTX18_AGGCATTAGCGCTGAA-1	TLTX18_AAGACAACAAGCCATT-1	TLTX18_CCTAAGAAGAGAGGGC-1	TLTX18_ACCGTTCTCTAGGCAT-1	TLTX18_CAAAGAATCGCATAGT-1	TLTX18_AGTGCCGCAGCGGTTC-1	TLTX18_CAATGACGTGTCATGT-1	TLTX18_TCACTATAGGCTTAAA-1	TLTX18_ACACGCGCAATACCCA-1	TLTX18_TTTCATGCACCACTGG-1	TLTX18_GAGTTACGTGGGTCAA-1	TLTX18_CTCCTTTCAGCTGAAG-1	TLTX18_GAGTGTTCATTCAGCA-1	TLTX18_GAACTGTAGCTGAGTG-1	TLTX18_AACGTCATCTGAGAAA-1	TLTX18_CCGATCTTCAAGTAAG-1	TLTX18_CTACCTGGTGAATGTA-1	TLTX18_TAAGCGTTCCGGCTTT-1	TLTX18_TGGTAGTCAAATGGTA-1	TLTX18_TGACAGTAGCTGTGCC-1	TLTX18_GTGGAGAGTAGGGAGG-1	TLTX18_AAGTTCGCACATGGTT-1	TLTX18_ACCGTTCGTGGGAGAG-1	TLTX18_AGAGAATCAGGTCCGT-1	TLTX18_CCTATCGCAGGTGACA-1	TLTX18_CTGCCTACACTTGGCG-1	TLTX18_AGCGTATAGTGAGGTC-1	TLTX18_AGGTTGTAGTCGAAAT-1	TLTX18_TCGCACTAGGTGCTGA-1	TLTX18_CTGCCATGTCCAAGAG-1	TLTX18_AGACAAATCAAAGCCT-1	TLTX18_CTAACTTCAGGCGATA-1	TLTX18_TGGGAGAGTCCTGAAT-1	TLTX18_TGTAAGCAGACAGCTG-1	TLTX18_CCACGTTTCTCATGCC-1	TLTX18_AGCTACACATGCCGCA-1	TLTX18_CTCATTAAGGACTATA-1	TLTX18_CGTAAGTTCTGCGAGC-1	TLTX18_CTGATCCAGCTAATCC-1	TLTX18_AGGCATTTCTGCACCT-1	TLTX18_GTGTTCCGTCTACAAC-1	TLTX18_GTGAGTTAGTAGATCA-1	TLTX18_CTTTCGGGTTCTAACG-1	TLTX18_TGAGCGCTCCTACACC-1	TLTX18_GTCCACTTCGGACTGC-1	TLTX18_TCATACTTCAAGAAAC-1	TLTX18_AGCGATTTCCCAGGAC-1	TLTX18_CAGATTGTCAGGTAAA-1	TLTX18_CGAGTGCTCTCTGAGA-1	TLTX18_ACTTCCGCATGTTTGG-1	TLTX18_TGCTTGCTCTCACGAA-1	TLTX18_CGGAATTTCCATTCAT-1	TLTX18_GATCAGTGTATGGAGC-1	TLTX18_TTGGTTTCAGTCAGAG-1	TLTX18_GCCAGGTAGCGATCGA-1	TLTX18_AGGAAATAGGTACAAT-1	TLTX18_CGGGTGTGTAACACCT-1	TLTX18_CCTCTCCTCCAATGCA-1	TLTX18_ATACCTTTCAAGCCTA-1	TLTX18_CGTTCTGCACATGGTT-1	TLTX18_CTGGTCTAGCGGTAGT-1	TLTX18_ATTCCATAGTAGAGTT-1	TLTX18_TATCTGTTCTCCATAT-1	TLTX18_TGCTCCAGTCGAATTC-1	TLTX18_AGGATCTAGTTTCAGC-1	TLTX18_AGTGATCAGGCATCTT-1	TLTX18_ATCTCTACAGATCATC-1	TLTX18_ACTTTGTCAGGGACTA-1	TLTX18_AGCGTATGTATGCAAA-1	TLTX18_CTCATCGAGAGTCGAC-1	TLTX18_CACTGAAAGTAACGAT-1	TLTX18_ATCGATGGTATCCCTC-1	TLTX18_CACGAATGTTCAACGT-1	TLTX18_AATCACGTCACAGAGG-1	TLTX18_GGGTGTCAGCGTTACT-1	TLTX18_ATAGACCCAGGTCCCA-1	TLTX18_CCAATTTTCGCATAGT-1	TLTX18_CGAGGAAGTCTACGTA-1	TLTX18_TAATCTCCAGACCAAG-1	TLTX18_GACACGCCACTTCAAG-1	TLTX18_ACACCAAGTGTCTTCC-1	TLTX18_TCTGTCGGTGTAACGG-1	TLTX18_CTGCATCAGGTCACAG-1	TLTX18_CTACATTGTAGCTAAA-1	TLTX18_CAACGATTCCTGTAGA-1	TLTX18_GCGGATCTCAACCCGG-1	TLTX18_ATCGTGAGTCCAGCCA-1	TLTX18_AGTACTGTCCTTCTTC-1	TLTX18_TAATCTCGTAGGTACG-1	TLTX18_TCATTTGCACGGCACT-1	TLTX18_CAGTTAGAGTTAGTAG-1	TLTX18_TCTACATAGCAACAAT-1	TLTX18_GACCCTTTCATGCCAA-1	TLTX18_TATCCTATCTGCTTTA-1	TLTX18_TCTACATTCGGCTGGT-1	TLTX18_TTCTGTAAGACGCAGT-1	TLTX18_AAGCCATGTGCATTTG-1	TLTX18_GTAGAAAGTGAGTGAC-1	TLTX18_GCTACCTAGGACACTG-1	TLTX18_TTACCGCGTTGCTCGG-1	TLTX18_CTAAGTGCATACACCA-1	TLTX18_TTCCGTGGTCTTCGAA-1	TLTX18_TGATCAGAGGTCGTGA-1	TLTX18_GGAGGATTCACCACAA-1	TLTX18_CATACTTCAGGGTCTC-1	TLTX18_GAATAGAAGAATCGTA-1	TLTX18_TTGTGTTCATGAGTAA-1	TLTX18_TATTGGGAGTCGGCAA-1	TLTX18_TGCAGTAAGACAACAT-1	TLTX18_AGTGCCGGTCCTTAAG-1	TLTX18_ATTCCCGCATGGAAGC-1	TLTX18_AGAACAAAGTTCACTG-1	TLTX18_TGCAGATTCAGCAGAG-1	TLTX18_TCTAACTCATGACTCA-1	TLTX25_GCACATAAGTCTTCGA-1	TLTX25_GTTGCGGAGCTAGTTC-1	TLTX18_TCCCAGTCAGCAATTC-1	TLTX18_TAACGACAGACGACGT-1	TLTX18_CTTCTCTTCTATACTC-1	TLTX18_TTTACTGTCCGATCTC-1	TLTX18_TCCTTTCCACATGGTT-1	TLTX18_AGGACTTAGCTGAAAT-1	TLTX18_CGATCGGGTACCTAAC-1	TLTX18_GTACAACAGTGTTCCA-1	TLTX18_CTCCGATCACAAGCCC-1	TLTX18_GTCAAACAGCACTCTA-1	TLTX18_GCGATCGTCGAGTCTA-1	TLTX18_AATGGCTTCTCAACCC-1	TLTX18_CAAGAGGTCTCGAGTA-1	TLTX18_GGGATCCTCGATTTCT-1	TLTX18_GTCATTTCAAGTTGGG-1	TLTX18_TCGCAGGGTCTGATAC-1	TLTX18_GAGTGTTAGGTATTGA-1	TLTX18_TCATGGAGTATGGTTC-1	TLTX18_ATACCGATCTCATTTG-1	TLTX18_AACCTTTAGAAGTCCG-1	TLTX18_CCGCAAGCAACACGTT-1	TLTX18_TCACATTTCCATTGTT-1	TLTX18_TGCAGATAGGGATGTC-1	TLTX18_GGTCACGCATAGATGA-1	TLTX18_GTTGAACGTGTCATCA-1	TLTX18_GGGCCATGTCCTGTTC-1	TLTX18_CTCATGCGTGCAGGAT-1	TLTX18_GGGCCATGTTCCGCAG-1	TLTX18_TGATCAGAGGTACAAT-1	TLTX18_GACATCAAGAAGCGAA-1	TLTX18_ACACGCGAGGCTGTAG-1	TLTX18_GACTGATTCGCCAGAC-1	TLTX18_AATGACCAGCTTACGT-1	TLTX18_TGGTACATCAGTGCGC-1	TLTX18_CGCAGGTTCGTACCTC-1	TLTX18_CTGAATGGTGAGATTA-1	TLTX18_TAAGCGTCAGCCGTTG-1	TLTX18_AAGCGTTTCTTACCAT-1	TLTX18_TCCGGGAAGTAGTCCT-1	TLTX18_GTCAGCGAGAAACCCG-1	TLTX18_AGTAGTCTCGCTACAA-1	TLTX18_ATGTCCCAGCATATGA-1	TLTX18_CAACCAACATCCGCGA-1	TLTX18_GAACACTAGTCCTGTA-1	TLTX18_TCACAAGTCTGAGAGG-1	TLTX18_GTCAAGTTCCAGCACG-1	TLTX18_AGTAGTCCAAGCACAG-1	TLTX18_GGGCGTTAGCTGACCC-1	TLTX18_AGGTAGGAGTTGCTGT-1	TLTX18_CGATGCGGTGATTCAC-1	TLTX18_CGAGGAAAGCACTGGA-1	TLTX18_GAAATGAGTCACTTCC-1	TLTX18_ATCTCTATCACGGACC-1	TLTX18_TGAACGTAGGGCCAAT-1	TLTX18_ACGATGTGTCCCTGAG-1	TLTX18_AATTTCCTCATACGGT-1	TLTX18_GTTTGGATCACACCCT-1	TLTX18_AAGCGTTCAAGTATAG-1	TLTX18_CATCCACAGGTGAGAA-1	TLTX18_ACGGTCGAGGGTGAGG-1	TLTX18_GAGTTACAGCGCATCC-1	TLTX18_ATCGGCGTCCGTGACG-1	TLTX18_TTTACCACACATACGT-1	TLTX18_TTACAGGTCTCTCCGA-1	TLTX18_TGGGCTGCACTTCTCG-1	TLTX18_GCAGCCATCGAGAACG-1	TLTX18_TACTTACCACTCATAG-1	TLTX18_ATGTCCCGTCACTCTC-1	TLTX18_GTTACGAAGAAGAACG-1	TLTX18_TACGTCCCAACGTAAA-1	TLTX18_TTACAGGAGCGAACTG-1	TLTX18_TGGATGTGTACGATTC-1	TLTX18_TCTGGCTAGACCTTTG-1	TLTX18_GAGTCATTCAGACCTA-1	TLTX18_ACCATTTAGTTGCTCA-1	TLTX18_ACCCAAAGTAACACCT-1	TLTX18_GGGCTACAGGCTAGCA-1	TLTX18_CAGCCAGAGCCTGCCA-1	TLTX18_ACGTACAAGTTGCGCC-1	TLTX18_CTCAGGGGTATCGAGG-1	TLTX18_GTAACCATCTCGTCGT-1	TLTX18_GCGGAAATCGGTAGAG-1	TLTX18_CAGGGCTTCCGTTGGG-1	TLTX18_ATGCGATTCGTCTACC-1	TLTX18_CAAGGGATCATTCCTA-1	TLTX18_TCATATCCACACCTGG-1	TLTX18_GAGTTGTTCACTCCGT-1	TLTX18_GACACGCCAAGCCCAC-1	TLTX18_TTGGGATCATGTGTCA-1	TLTX18_GACCCAGTCATCTGTT-1	TLTX18_AGCCAATTCCATTGCC-1	TLTX18_GTCGTTCGTACATTGC-1	TLTX18_ACTTCCGAGTTCCAGT-1	TLTX18_TCAAGTGTCAGGAAGC-1	TLTX18_GACTGATAGTCGGGAT-1	TLTX18_CTCCACACAGAAGTTA-1	TLTX18_GCATGATCAATTGCCA-1	TLTX18_CGGGTGTTCGCACGGT-1	TLTX18_GTGTCCTCAGACCCGT-1	TLTX18_GGAACCCAGCTCCATA-1	TLTX18_CGGGACTTCTGCGTCT-1	TLTX18_TTCTCTCGTGTAGCAG-1	TLTX18_TAACTTCGTTATCTTC-1	TLTX18_TTACCATTCTCCAATT-1	TLTX18_CTGAATGCAACTACGT-1	TLTX18_CTATCTATCCCGTAAA-1	TLTX18_TTAGTCTCACCTGTCT-1	TLTX18_AGCCAATGTCGGCTAC-1	TLTX18_CTTCTCTAGTTGTACC-1	TLTX18_TCGTCCACAGCGCGTT-1	TLTX18_AGTTCGATCGATACGT-1	TLTX18_GCGTGCACAGGTCCCA-1	TLTX18_TCTCTGGAGGATTCCT-1	TLTX18_CAGCAATAGCGCCTTG-1	TLTX18_GACCCTTGTCCGCAGT-1	TLTX18_CTGCCATCATATCTCT-1	TLTX18_AACAACCTCCCTTTGG-1	TLTX18_GTTGTCCCACCGTCTT-1	TLTX18_CGGAATTGTTCTCAGA-1	TLTX18_CGGAATTTCCTTGGAA-1	TLTX18_AGCGCCATCTATCGGA-1	TLTX18_TCGATTTAGAAGTGTT-1	TLTX18_CCCTTAGCAACTGTGT-1	TLTX18_AGGATCTTCGGATTAC-1	TLTX18_CACTGGGGTGCATACT-1	TLTX18_GACCAATGTATAGGAT-1	TLTX18_TGCTTGCAGCACCGAA-1	TLTX18_AGGATAATCCCTGGTT-1	TLTX18_GGGCCATAGCAAGTCG-1	TLTX18_AGGGTCCGTCTACGTA-1	TLTX18_AGTTCCCCAAGTGCTT-1	TLTX18_TTGGTTTGTAGGAGGG-1	TLTX18_GAGGGATGTGGGAGAG-1	TLTX18_CCAATTTTCAGCATTG-1	TLTX18_CTCTCAGGTTGTGCAT-1	TLTX18_ATTTCTGGTTCTCCAC-1	TLTX18_GACTCTCCATCGCCTT-1	TLTX18_CCGTTCAAGGAGATAG-1	TLTX18_GGGCGTTCACAGTCAT-1	TLTX18_TACCTGCTCAGCGCGT-1	TLTX18_GCTACCTGTAGTATAG-1	TLTX18_GCTACCTGTACCGGCT-1	TLTX18_CTCAAGATCCTGTACC-1	TLTX18_GCATCGGAGTTCATCG-1	TLTX18_TCCGTGTCAAACACCT-1	TLTX18_GTGCTTCCACAGTACT-1	TLTX18_GCCGTGAGTACACGCC-1	TLTX18_TCAGTTTTCTGCATAG-1	TLTX18_TTGGGATCATCATTTC-1	TLTX18_TGGAACTGTTACACTG-1	TLTX18_GTCGTTCTCGATGCAT-1	TLTX18_CGTCAAACACCTGCGA-1	TLTX18_AACCCAAGTCAAGTTC-1	TLTX18_TACTTCAGTCGAGCAA-1	TLTX18_TACGGGCTCCTGGGAC-1	TLTX18_TCTATACCACAATGAA-1	TLTX18_AGCATCAAGCCGTAAG-1	TLTX18_TTGACCCTCGACGCTG-1	TLTX18_ACTACGACACGGTAGA-1	TLTX18_CTAAGTGGTATCGTAC-1	TLTX18_CTGTACCTCATTTGGG-1	TLTX18_ACTGTCCAGTCACACT-1	TLTX18_CCTTTGGAGGGATGTC-1	TLTX18_TCAGCAAAGGCAGGGA-1	TLTX18_CTGATCCGTGTACATC-1	TLTX18_AACAAAGGTGGTACAG-1	TLTX18_CAGCAGCTCCGGCAGT-1	TLTX18_AAGTCGTAGGCTTCCG-1	TLTX18_AACCCAATCGCACGAC-1	TLTX18_GTAATCGGTATGAGCG-1	TLTX18_TTTCACAGTTGGAGGT-1	TLTX18_TAAGTCGTCTGGGCAC-1	TLTX18_TACCCACAGATGGTCG-1	TLTX18_AGTTCGAGTGCAGGAT-1	TLTX18_CTTCTCTCACTGAATC-1	TLTX18_CAAGACTCACAACGTT-1	TLTX18_CGTTGGGAGTAACCGG-1	TLTX18_GCTTCACGTCGGTACC-1	TLTX18_CCTCATGAGGGAACAA-1	TLTX18_TCCATGCTCCACACAA-1	TLTX18_AGCCAATGTGTCCCTT-1	TLTX18_GACATCAGTCATCTAG-1	TLTX18_TGCGATAAGGATGTTA-1	TLTX18_TAACCAGCACGTCATA-1	TLTX18_CCGCAAGTCTGGGCAC-1	TLTX18_TCACAAGGTAAGATCA-1	TLTX18_AGGGTGAGTGCAACAG-1	TLTX18_ATGGATCCATGTGTCA-1	TLTX18_TCATACTTCAGGGTAG-1	TLTX18_CATGCGGCAATAGTAG-1	TLTX18_GTGGCGTTCAGGTAAA-1	TLTX18_GGAATCTGTTGGTGTT-1	TLTX18_CAACCAAGTGCATCTA-1	TLTX18_CCGTTCAAGGCTTAGG-1	TLTX18_CCTGCATAGGAAAGAC-1	TLTX18_GTGGGAAGTATTGCCA-1	TLTX18_CGAGAAGGTCGGTACC-1	TLTX18_CCTCCTCAGGTGATAT-1	TLTX18_TTCCACGAGCGCTGAA-1	TLTX18_CTGATCCAGGTTATAG-1	TLTX18_GTGCTTCGTTTGGAGG-1	TLTX18_CATGAGTCACATTCTT-1	TLTX18_GGTTGTATCTCACCCA-1	TLTX18_CGATGCGTCCTGGGTG-1	TLTX18_TCCTAATTCTACTGCC-1	TLTX18_CACCGTTCATTAAGCC-1	TLTX18_AGGCTGCTCCGTTGAA-1	TLTX18_TTTGATCAGCCATTGT-1	TLTX18_CTCCAACTCCATCAGA-1	TLTX18_TATCCTATCTGCTCTG-1	TLTX18_CTCCCAATCGGTTCAA-1	TLTX18_CCGAACGCATATAGCC-1	TLTX18_CATTGAGAGCCATGCC-1	TLTX18_TCAAGACCAATGAAAC-1	TLTX18_CCTCAGTCAAACGAGC-1	TLTX18_TATCTTGTCTAACGGT-1	TLTX18_TGTCCTGCAGGCACAA-1	TLTX18_CCACCATGTTCTTGTT-1	TLTX18_AGATAGAGTGACCGTC-1	TLTX18_TGAGACTAGACGTCCC-1	TLTX18_AGTTAGCTCGAACACT-1	TLTX18_TTTCATGCATGCCATA-1	TLTX18_CGGCAGTAGGTCACTT-1	TLTX18_GGGTCTGGTGTCTCCT-1	TLTX18_ATTCACTGTTCTATCT-1	TLTX18_GTCATCCGTTGGCCGT-1	TLTX18_CAGGTATGTAGCACAG-1	TLTX18_CGGTCAGCACCAAAGG-1	TLTX18_ACTTTGTTCCTTTAGT-1	TLTX18_TGGTACAGTGGAAGTC-1	TLTX18_CCGAACGCAATGGCCC-1	TLTX18_AATCGTGAGCACTAAA-1	TLTX18_ATGGTTGCATCGCTCT-1	TLTX18_GGGTGAATCCAACCAA-1	TLTX18_GGGCTACCAAATACAG-1	TLTX18_GTAAGTCAGGGACCAT-1	TLTX18_TCCTAATGTTCCGTTC-1	TLTX18_TCACATTTCTGCCCTA-1	TLTX18_AGACAAATCAGCGCAC-1	TLTX18_TCCTCTTTCTTAGCCC-1	TLTX18_GGTGTTATCTTCCCAG-1	TLTX18_GCGAGAAGTTTGCAGT-1	TLTX18_TGAGTCAGTCAGTCCG-1	TLTX18_CTTGAGACATAATGAG-1	TLTX18_TCCCACAAGTGGCCTC-1	TLTX18_TTTCATGGTTCCGTTC-1	TLTX18_GGTAGAGAGGCTAACG-1	TLTX18_AATGACCTCAAGGAGC-1	TLTX18_GATGACTTCGGTCTGG-1	TLTX18_GGTGAAGTCATTGTTC-1	TLTX18_TGTAAGCCAGATAAAC-1	TLTX18_CTAACCCCAACACAAA-1	TLTX18_TATCCTAAGGAGTCTG-1	TLTX18_CGAGGAATCGTTGTGA-1	TLTX18_TTAGGCACAGGCCCTA-1	TLTX18_TTGAGTGAGGTTTGAA-1	TLTX18_CATGAGTAGCGTTACT-1	TLTX18_GACACGCAGGACAGCT-1	TLTX18_CACGAATCACACCTTC-1	TLTX18_CTCATCGGTGAGAGGG-1	TLTX18_AGGAGGTTCACGAACT-1	TLTX18_ATGGGTTAGAGACAAG-1	TLTX18_AGTCAACGTAGAGGAA-1	TLTX18_GATGAGGTCTCGGTCT-1	TLTX18_ATAGACCGTCTACTGA-1	TLTX18_AATAGAGAGAGAATCT-1	TLTX18_AGTAGTCAGACGACTG-1	TLTX18_TACTTACCATTCAGGT-1	TLTX18_TGTGAGTCATCCCACT-1	TLTX18_CCGTGAGTCGTAGTGT-1	TLTX18_TGCAGTAGTATCGAGG-1	TLTX18_TACAACGGTTCGGTCG-1	TLTX18_GCAGCTGAGCGGGTTA-1	TLTX18_GACTCAAGTAACACCT-1	TLTX18_GGATCTAAGAAGCCAC-1	TLTX18_TGACCCTAGACGTCCC-1	TLTX18_CTGAGCGCACTAAACC-1	TLTX18_TTCCTTCCATTGTAGC-1	TLTX18_CTACCCAAGGCATCGA-1	TLTX18_CTCAGTCGTCGCTCGA-1	TLTX18_AAGCCATGTCTGGTTA-1	TLTX18_GAGCTGCAGGTTCTTG-1	TLTX18_ATTTCTGTCATTACGG-1	TLTX18_TCTTGCGTCTCACGAA-1	TLTX18_TAGATCGTCGACTCCT-1	TLTX18_GTGCAGCTCAACTCTT-1	TLTX18_CAGCAGCAGTGGTTCT-1	TLTX18_GTCACGGAGCAGGTCA-1	TLTX18_GGGTTTAAGTCGAAGC-1	TLTX18_AGCCAATGTCTTGCTC-1	TLTX18_AACGGGATCCCTAGGG-1	TLTX18_TGGATCATCAGTCACA-1	TLTX18_GTAGGTTTCGCTAAAC-1	TLTX18_TCATGAGCAACATACC-1	TLTX18_GCGTGCACACCGAATT-1	TLTX18_TATTTCGCAAACTGCT-1	TLTX18_CGAGGAATCATGAGGG-1	TLTX18_AGCGATTTCTCTTAAC-1	TLTX18_AGTTCGATCTCTCTAA-1	TLTX18_CTGGTCTGTCACTGAT-1	TLTX18_TTTGGAGTCCTCACGT-1	TLTX18_CGTCAAATCGACTCCT-1	TLTX18_GCATCTCGTCTACAAC-1	TLTX18_CATTCATTCTTCACAT-1	TLTX18_TTCATTGTCCGATTAG-1	TLTX18_ATTCTTGTCTGAATGC-1	TLTX18_TTACCATTCTTAATCC-1	TLTX18_ATCACGAGTATGCGGA-1	TLTX18_TCCTCTTGTCCCAAAT-1	TLTX18_TGAACGTGTGCGGTAA-1	TLTX18_GAACGTTTCATTGCTT-1	TLTX18_CAGCCAGCATCTTCGC-1	TLTX18_CATTGCCAGAGAGGTA-1	TLTX18_TCCTCCCTCGTAACAC-1	TLTX18_ACTCCCAGTGCCTATA-1	TLTX18_GAGACTTGTCCAAGAG-1	TLTX18_CTCCACAGTACGTAGG-1	TLTX18_CCGTGAGTCCCGAACG-1	TLTX18_TTAATCCTCTCGTCAC-1	TLTX18_CCGAACGCAGAGAATT-1	TLTX18_GACTATGTCCTAGCTC-1	TLTX18_CCTTTGGTCACGACTA-1	TLTX18_GGGTCACCAACATCGT-1	TLTX18_GGGACCTCATACACCA-1	TLTX18_AGACTCACAAAGACGC-1	TLTX18_AGGACGAAGATAGCTA-1	TLTX18_GTCATGAGTATCACCA-1	TLTX18_AAGACAATCACATCAG-1	TLTX18_CAAGAGGTCTATTTCG-1	TLTX18_CCAAGCGCAAGTCGTT-1	TLTX18_TATACCTCATCAGTCA-1	TLTX18_TACCGAACACGCGCAT-1	TLTX18_GGTTGTAGTCGAGCAA-1	TLTX18_AAAGTGAAGGTATCTC-1	TLTX18_ATTCCTACATAACAGA-1	TLTX18_AAAGAACTCACATTGG-1	TLTX18_AGGTCATAGTCCTGTA-1	TLTX18_GTTACGATCCGGCAGT-1	TLTX18_CAATGACCACAGTGTT-1	TLTX18_GGCTTTCAGCGTGTCC-1	TLTX18_GTCATCCGTCCCGCAA-1	TLTX18_GATCATGTCATTGCGA-1	TLTX18_GTCTCACTCGGCTGAC-1	TLTX18_TAGGGTTTCACGATCA-1	TLTX18_ACCCTCATCCTACTGC-1	TLTX18_ATCATTCAGCTCCACG-1	TLTX18_TGACTCCCAGAGTTCT-1	TLTX18_GGAGGATGTGGTCAAG-1	TLTX18_AAGCATCGTCTTAGTG-1	TLTX18_TCGGGACGTTAAGGGC-1	TLTX18_CACTGTCCAGGTGTGA-1	TLTX18_CAGAGCCAGGATTCAA-1	TLTX18_TAGATCGGTCCAGCAC-1	TLTX18_TCTGTCGGTCTTCAAG-1	TLTX18_GTCACTCTCTACTTCA-1	TLTX18_CAACGGCAGGGTAGCT-1	TLTX18_TTACCATAGTGAGCCA-1	TLTX18_ATCGCCTGTACGCGTC-1	TLTX18_AGAGAATGTACTGCGC-1	TLTX18_TGACTCCGTCGTCATA-1	TLTX18_GTGCACGAGTAGTCTC-1	TLTX18_ATCCATTGTGGCCCAT-1	TLTX18_CATACCCCAGTACTAC-1	TLTX18_GGGACCTTCGACACTA-1	TLTX18_TTAGTCTAGCTTGTGT-1	TLTX18_TAGCACAGTTCAAGTC-1	TLTX18_TGATTTCCACACAGAG-1	TLTX18_GATCAGTAGGAACATT-1	TLTX18_ACCGTTCAGGTCCGAA-1	TLTX18_TCATCCGTCTTAGCCC-1	TLTX18_TCTGGCTCACGTAGTT-1	TLTX18_GCTACCTAGACTTAAG-1	TLTX18_TAGAGTCTCCGGTTCT-1	TLTX18_ACGTAGTGTCCAGAAG-1	TLTX18_AACAAGATCCTACCAC-1	TLTX18_AAAGGGCAGTAGCCAG-1	TLTX18_ACATCGACAGGACTTT-1	TLTX18_TCCTAATGTCGCCACA-1	TLTX18_CAGCGTGTCATAGACC-1	TLTX18_ATCCACCTCCCAGCGA-1	TLTX18_AATTCCTGTGATCGTT-1	TLTX18_CTCCTCCAGACCTCCG-1	TLTX18_TCAGTCCGTTGCCTAA-1	TLTX18_AGAGCAGCACCATAAC-1	TLTX18_ATCGCCTAGGACATCG-1	TLTX18_CTTACCGGTCATCAGT-1	TLTX18_GGGCTACAGGGCGAGA-1	TLTX18_CCATAAGTCCCTCGAT-1	TLTX18_CCTTCAGTCCGTGTGG-1	TLTX18_CAACGGCGTATCGAGG-1	TLTX18_AGTTAGCTCGAACTCA-1	TLTX18_TCGACCTTCATGGTAC-1	TLTX18_TGGATCACATATCGGT-1	TLTX18_ACCCAAAGTCAACATC-1	TLTX18_TCTACCGCATAATCCG-1	TLTX18_GCAACATAGCCTTCTC-1	TLTX18_TAATTCCGTGGGCTTC-1	TLTX18_GAGTGAGTCATTACGG-1	TLTX18_CAGGTATCACTGCATA-1	TLTX18_TGAGTCATCTCATTGT-1	TLTX18_GAGTTACAGTCTGCAT-1	TLTX18_CTACGGGGTGCCGTTG-1	TLTX18_ATTCTTGTCAACCTCC-1	TLTX18_TGCTCCAAGGATTACA-1	TLTX18_TTCCTCTGTCCTTGTC-1	TLTX18_GTAGCTAAGAAACTCA-1	TLTX18_TCGCAGGCAGGCTCTG-1	TLTX18_AGTGTTGCAGAACGCA-1	TLTX18_GAGAGGTGTCCAGCCA-1	TLTX18_GCATTAGTCCACTAGA-1	TLTX18_GAGAAATCAGTAGAAT-1	TLTX18_CCACAAAAGAAGTCTA-1	TLTX18_AGCTACATCCAGTGCG-1	TLTX18_ACAGCCGCAGACAAGC-1	TLTX18_GTTGCGGTCCGAGGCT-1	TLTX18_CACTGGGGTAGGGTAC-1	TLTX18_TCCATGCTCCTGGTCT-1	TLTX18_ATCGTCCCACGTGTGC-1	TLTX18_ACTTTCACACACCTGG-1	TLTX25_CCGTAGGTCCTATTTG-1	TLTX25_GAGAAATCACGAGGAT-1	TLTX18_TCCGATCTCCATGATG-1	TLTX18_GAAGCGACAGCACCCA-1	TLTX18_CTCAACCCAAATACGA-1	TLTX18_CACTTCGAGGGTAATT-1	TLTX18_AGAGAATAGGAATCGC-1	TLTX18_CTGAGGCCAGCGGTTC-1	TLTX18_AGCTCAAGTTATCTTC-1	TLTX18_ATGACCATCATTGAGC-1	TLTX18_TGTAACGCAGAGTCAG-1	TLTX18_GTTCATTTCCGTTTCG-1	TLTX18_TGATCAGGTGCTATTG-1	TLTX18_AGTGCCGAGGCTTAGG-1	TLTX18_ATTACCTCAACTCCCT-1	TLTX18_ACAGCCGCATCGTGCG-1	TLTX18_ATGGATCGTGATTCTG-1	TLTX18_GATGACTCACCCTCTA-1	TLTX18_AAGGAATCACCAGCGT-1	TLTX18_TCCTGCACAAGCGATG-1	TLTX18_ATTACCTAGATAACAC-1	TLTX18_GGTCACGCATCTAACG-1	TLTX18_ATTCCCGGTCACGTGC-1	TLTX18_TACGGGCTCAGGACGA-1	TLTX18_CATCGGGGTTTCTTAC-1	TLTX18_GTGCTTCAGAGATCGC-1	TLTX18_GAGTTTGGTGACCGTC-1	TLTX18_GCATTAGGTCACCGCA-1	TLTX18_TCTATCAGTCCACTCT-1	TLTX18_ATACTTCAGTAGGTTA-1	TLTX18_GTCATGATCCTTATAC-1	TLTX18_TTGACCCCAGACGATG-1	TLTX18_GTCTTTAAGAATTGTG-1	TLTX18_TCAGTGATCTCTATAC-1	TLTX18_CTGCTCAGTCCGGCAT-1	TLTX18_AAGCATCAGGAACGTC-1	TLTX18_AGAACAAAGTTTCTTC-1	TLTX18_ACGGTCGCATGGCCAC-1	TLTX18_TCATATCGTCTTAGTG-1	TLTX18_TATCTGTCAGCTGAGA-1	TLTX18_TTATTGCTCTACTATC-1	TLTX18_GCAGCTGAGAGTCAGC-1	TLTX18_ATGCGATAGGGAGTTC-1	TLTX18_GTCCCATAGCCAAGCA-1	TLTX18_AGCATCAAGCCGGATA-1	TLTX18_TGGTACATCTAGGCCG-1	TLTX18_ATCTTCATCGTTTACT-1	TLTX18_AATCACGGTTCGGCTG-1	TLTX18_ACTTCCGCACTGCATA-1	TLTX18_CAGCAGCCAGCCGGTT-1	TLTX18_CATTCTACATAGCACT-1	TLTX18_ACAACCAGTCTACGAT-1	TLTX18_AGCTACAAGAGCAAGA-1	TLTX18_ACGGTCGCAAGACCTT-1	TLTX18_ATCCACCGTGATTAGA-1	TLTX18_TCATTTGCATAGGTTC-1	TLTX18_AAGTTCGCACGTATAC-1	TLTX18_GTGACGCTCGTAGGAG-1	TLTX18_TCAGGGCGTAAGAACT-1	TLTX18_AGACCATTCAAGCTTG-1	TLTX18_CCCAACTCAAGTGGGT-1	TLTX18_CTCCGATGTGCATACT-1	TLTX18_ACAGCCGGTGCATGTT-1	TLTX18_TCCTCTTCACAACCGC-1	TLTX18_GCCGATGTCCCTCTAG-1	TLTX18_GATAGAACAGCACAGA-1	TLTX18_TCTCACGAGTTTAGGA-1	TLTX18_CCACCATTCATTTGGG-1	TLTX18_GCATGATAGAAATGGG-1	TLTX18_GTCCCATGTAAGGCTG-1	TLTX18_CCACTTGAGCAACCAG-1	TLTX18_CCCGAAGTCTGTTGGA-1	TLTX18_AGATGAAGTTCGCGTG-1	TLTX18_ATTTCACGTCTTCTAT-1	TLTX18_TCCCATGAGGACGCTA-1	TLTX18_GTTTGGATCGGCCTTT-1	TLTX18_CATGCTCAGAAGAGCA-1	TLTX18_TCCAGAAGTGGCCCAT-1	TLTX33_CTCAGGGCAGGTATGG-1	TLTX18_GCGATCGCATCCTCAC-1	TLTX18_GCATCGGAGCTTGTTG-1	TLTX18_AACGAAAAGAGGCTGT-1	TLTX18_TCATTACAGTGGCGAT-1	TLTX18_TAGGAGGCAGGCCCTA-1	TLTX18_TCTCCGAGTGTCCGTG-1	TLTX18_GTGGGAATCGATCCAA-1	TLTX18_CGTTAGAGTCTCTCCA-1	TLTX18_GTAGGAGGTTGTGTAC-1	TLTX18_TACAGGTTCGCATTGA-1	TLTX18_CAGATCACATTGGCAT-1	TLTX18_GTTAGACCAGCTGTAT-1	TLTX18_GGTAATCTCAGACCGC-1	TLTX18_AACTTCTAGGTGATAT-1	TLTX18_TCGAAGTAGCACCGTC-1	TLTX18_ACTGTCCCATACACCA-1	TLTX18_TCAGGGCGTATTTCTC-1	TLTX18_AGGTCTAGTAGGATAT-1	TLTX18_TGTCAGAAGGAGCTGT-1	TLTX18_CAGCCAGCACAAGCCC-1	TLTX18_GATCACATCAGACAAA-1	TLTX18_AGTCAACAGTGGTGAC-1	TLTX18_ACTATTCCAGATACTC-1	TLTX18_GGGATCCTCTAGGCCG-1	TLTX18_TAAGCGTAGCAGGGAG-1	TLTX18_CATCGTCTCGTGGCGT-1	TLTX18_CTTACCGAGTGCTACT-1	TLTX18_GGGCGTTAGGTGAGCT-1	TLTX18_CACGAATCAATACCTG-1	TLTX18_TTGCATTCAATAGTGA-1	TLTX18_TCGACGGCACTCTAGA-1	TLTX18_ACTTCCGGTGAACTAA-1	TLTX18_AGTTAGCGTTCGGTAT-1	TLTX18_GTCCCATCACTAGGTT-1	TLTX18_ATTTCACAGGATACCG-1	TLTX18_TCGGGTGAGAAACTCA-1	TLTX18_CACAGGCCATTGACTG-1	TLTX18_GGTAACTAGTACTGGG-1	TLTX18_TGAGCGCAGTCGCCAC-1	TLTX18_ACAACCAGTTAAACAG-1	TLTX18_GATCCCTCAGAGGCTA-1	TLTX23_TGAATCGTCGTGTCAA-1	TLTX18_ATCGGCGCAAATGCGG-1	TLTX18_AAGCGAGTCACCTGTC-1	TLTX18_AGAACAAAGGTCTTTG-1	TLTX18_GATGTTGGTGTTTGCA-1	TLTX18_CTCCCAAAGCTGAGTG-1	TLTX18_TACAACGGTAACGGTG-1	TLTX18_AGACCATAGTGCAGCA-1	TLTX18_CACGGGTAGCGTGAGT-1	TLTX18_CTTCCGATCAGTGGGA-1	TLTX18_CCAATTTTCGTCCTCA-1	TLTX18_CAGATTGTCATGCCGG-1	TLTX18_CAGGTATCATTGCCGG-1	TLTX18_TGAACGTCAATCACGT-1	TLTX18_CTGTAGAGTTGGGACA-1	TLTX18_CTTGAGATCCGTGGGT-1	TLTX18_CAACCTCAGTTTAGGA-1	TLTX18_GGTGTTATCACCTCGT-1	TLTX18_AGGTCTACACTTACAG-1	TLTX18_AAAGAACGTTGACGGA-1	TLTX18_CCATCACGTCAACACT-1	TLTX18_CCACGTTGTGATCGTT-1	TLTX18_TCTACCGTCGGAAGGT-1	TLTX18_TGTGAGTTCGATTCCC-1	TLTX18_AGATGCTGTCGCTTAA-1	TLTX18_CCCAACTCACCCGTAG-1	TLTX18_CTCTCGAAGGTGCCAA-1	TLTX18_CAAGACTAGGAGAGGC-1	TLTX18_GCAGCCAAGGCCCAAA-1	TLTX18_TCAGTTTCATCCGCGA-1	TLTX18_CCTTGTGTCACCTTGC-1	TLTX18_AGTGACTAGTTGTCGT-1	TLTX18_TATTGGGGTTGCCTAA-1	TLTX18_GTAATGCGTGTGTGGA-1	TLTX18_ACTTCGCGTGCTCTCT-1	TLTX18_AGCTCAAGTCTTCGAA-1	TLTX18_TCCTTTCAGTGAGGTC-1	TLTX18_AACGAAACACTTGAGT-1	TLTX18_ACGTAACCAAGTCGTT-1	TLTX18_CAGGGCTTCAGGCGAA-1	TLTX18_CTGCTCAAGATGAATC-1	TLTX18_CACAGATCACTGGCGT-1	TLTX18_TAGGTTGCACATATCG-1	TLTX18_CCTCCAAGTGTTCGAT-1	TLTX18_AGAGCCCAGGGAGTGG-1	TLTX18_ACAGGGACAAGGTTGG-1	TLTX18_TGGTACACAAACCACT-1	TLTX18_GAATCGTGTCCTCCTA-1	TLTX18_AAGAACAGTAGTCGGA-1	TLTX18_TAACTTCTCTGGGTCG-1	TLTX18_TTTAGTCGTATGGGAC-1	TLTX18_CCACAAACATTCACCC-1	TLTX18_ACTTATCTCGCATTAG-1	TLTX18_CTGCCATAGAGTGAAG-1	TLTX18_TTCCACGCAAACAGGC-1	TLTX18_GTAGATCGTGCGAGTA-1	TLTX18_CACGAATAGCTACGTT-1	TLTX18_ATTTCTGAGCATGCGA-1	TLTX18_AATGGCTAGGGTGAGG-1	TLTX18_CATTCCGAGATGGTAT-1	TLTX18_ATGGTTGTCGTTCCCA-1	TLTX18_TTCGCTGCAAGCAATA-1	TLTX18_TCGGGCATCTCAATCT-1	TLTX18_TGAATCGTCAATCAGC-1	TLTX18_CCCTCAACACGTACTA-1	TLTX18_TTCAGGAAGTAGCTCT-1	TLTX18_TCTGGCTCAGAGCTAG-1	TLTX18_AACCATGTCTGGTTGA-1	TLTX18_GTCAAGTTCGTTCCCA-1	TLTX18_GCACATACAGTTAGAA-1	TLTX18_GTTAGACCAGAACTTC-1	TLTX18_CTCCTTTAGCACCTGC-1	TLTX18_TAGGTACTCTGGTCAA-1	TLTX18_TACCGAACAACTTCTT-1	TLTX18_GGCAGTCTCAAGAGGC-1	TLTX18_CCTCTCCCAGAGTCAG-1	TLTX18_TCGACCTGTACAGGTG-1	TLTX18_AAAGTCCTCACAGAGG-1	TLTX18_CTTCTCTTCAACTACG-1	TLTX18_CCGCAAGCAGCTTTCC-1	TLTX18_GTCTACCCAGCAGTCC-1	TLTX18_TCCCACAAGGACAAGA-1	TLTX18_CGTAGTACACACGGTC-1	TLTX18_CAGATACAGCGAACTG-1	TLTX18_TGTGCGGGTTATTCTC-1	TLTX18_TGTTCATTCCTTCTAA-1	TLTX18_GGCTGTGGTTAATGAG-1	TLTX18_GTAGGAGTCTACACAG-1	TLTX18_GGTAGAGTCGAACCAT-1	TLTX18_CTTCGGTGTGAATTGA-1	TLTX18_GAGTGTTGTCAAAGCG-1	TLTX18_TCGATTTGTCCTACGG-1	TLTX18_TCTCAGCTCTTTGCAT-1	TLTX18_GGATCTAAGGCTCCCA-1	TLTX18_GTTTACTAGCACTAAA-1	TLTX18_CGCCAGATCTAGCATG-1	TLTX18_CCGATCTGTGCCTTTC-1	TLTX18_AGACCATAGATCGACG-1	TLTX18_TCCATGCAGGTCGACA-1	TLTX18_AATAGAGAGTTTCGAC-1	TLTX18_CAGGGCTCACTACGGC-1	TLTX18_GAGGCCTGTCTACGAT-1	TLTX18_CTACATTAGAGTCACG-1	TLTX18_CAGAGCCTCTGATGGT-1	TLTX18_TCGGGACAGCAACTTC-1	TLTX18_GATGATCCATCTCCCA-1	TLTX18_ACGTACATCGGATACT-1	TLTX18_TATCTTGGTCGTCATA-1	TLTX18_GCTCAAACATAACAGA-1	TLTX18_TAGGTTGGTTCGGTTA-1	TLTX18_CGTGCTTCAGAAACCG-1	TLTX18_AGACAAAGTTCTTAGG-1	TLTX18_AAAGTGATCCGCAAAT-1	TLTX18_GCCCAGACACGTCATA-1	TLTX18_CCTCTAGAGGGACTGT-1	TLTX18_TAACTTCTCAGTCAGT-1	TLTX18_CATACCCTCCGATAAC-1	TLTX18_ATGATCGAGGAGTACC-1	TLTX18_CTCATCGTCATCTACT-1	TLTX18_AAAGGATTCTACTTCA-1	TLTX18_GAGTGAGGTGATCGTT-1	TLTX18_CGTGATACAGAGGGTT-1	TLTX18_GAAACCTGTTGTTGCA-1	TLTX18_AAGTTCGGTACAGGTG-1	TLTX18_GTTGTAGCAATGCAGG-1	TLTX18_AGCTCAAAGGATATAC-1	TLTX18_CCGGACACATGTTTGG-1	TLTX18_AGGCATTAGCGCTGCT-1	TLTX18_TCACTATCACTGGAAG-1	TLTX18_GTAGAGGAGTCATGCT-1	TLTX18_GCACGTGCAGTGGTGA-1	TLTX18_AGGGTCCTCTTCGTGC-1	TLTX18_ACTTCCGCACATGACT-1	TLTX18_GGCAGTCTCCACTGGG-1	TLTX18_TGATCAGCATGGCTGC-1	TLTX18_AAGGTAAAGGTCACCC-1	TLTX18_GGCTTTCCAAACGTGG-1	TLTX18_TCGCTTGAGACGCCCT-1	TLTX18_GACCGTGGTATTCCGA-1	TLTX18_AACCAACCATGACTTG-1	TLTX18_CTGAATGCACAAACGG-1	TLTX18_AGTCAACAGCGCCCAT-1	TLTX18_GATGAGGCAGAAATCA-1	TLTX18_CCTCACATCGCTAATG-1	TLTX18_TACTGCCCAAGCGGAT-1	TLTX18_TAAGCCATCGACACCG-1	TLTX18_GGCGTCATCATGCAGT-1	TLTX18_CGTTCTGCATGACTTG-1	TLTX18_CGGGCATCACTTCATT-1	TLTX18_TGAACGTAGCCTCCAG-1	TLTX18_GCTACCTTCGCCAATA-1	TLTX18_AGGTTGTCACTCCACT-1	TLTX18_AGGACGATCAGTCTTT-1	TLTX18_GTCTGTCCATGTGACT-1	TLTX18_CAATCGATCAAGCTGT-1	TLTX18_CAACCAATCATTATCC-1	TLTX18_CCCTCAATCCCGAGTG-1	TLTX18_CAGCGTGCAAGCGAAC-1	TLTX18_TACTTGTCACGCCACA-1	TLTX18_AGCATCATCCTCACGT-1	TLTX18_ACCACAAAGCACTCTA-1	TLTX18_TCTGTCGAGAGGTTTA-1	TLTX18_GCCCGAAGTTCAATCG-1	TLTX18_TTACTGTTCCAGTTCC-1	TLTX18_TAGTGCATCTCAACCC-1	TLTX18_TACCTGCAGCAGGCAT-1	TLTX18_GACTTCCTCCCGAGTG-1	TLTX18_GTCTCACCATGATCTG-1	TLTX18_GTAGCTAAGGCTGAAC-1	TLTX18_ATCGGCGTCAAGCTTG-1	TLTX18_GACCCAGTCCACACCT-1	TLTX18_TTGATGGAGATGCTAA-1	TLTX18_ATAGACCTCTATACGG-1	TLTX18_TTGGATGGTTGTGTTG-1	TLTX18_GTCGTAACATGACTGT-1	TLTX18_ACTATGGCAGAACTCT-1	TLTX18_CTCATCGTCACTGGTA-1	TLTX18_TGTCCCAAGAAGCTGC-1	TLTX18_TTGTTGTTCCTCTGCA-1	TLTX18_GTTCCGTGTACCATAC-1	TLTX18_GCTCAAATCACCACAA-1	TLTX18_CTTCCTTTCATGTCTT-1	TLTX18_GATCCCTGTAGCCCTG-1	TLTX18_AGGTAGGTCAAATAGG-1	TLTX18_CATACAGAGCCGCTTG-1	TLTX18_AGAAGTAGTCCAAATC-1	TLTX18_CTGCATCCAAGGTACG-1	TLTX18_GCGGATCAGTCGTCTA-1	TLTX18_TCCGATCTCCGATGCG-1	TLTX18_TGACCCTGTGGCATCC-1	TLTX18_AAGACTCGTACGAAAT-1	TLTX18_TGTCAGAAGCGGACAT-1	TLTX18_TGTCAGAGTAGAGACC-1	TLTX18_TAGGTACCAGAGCGTA-1	TLTX18_TCGGGTGAGGCGTCCT-1	TLTX18_CTAACCCTCCTGTAAG-1	TLTX18_CTATCCGTCGAGAAGC-1	TLTX18_GGTGTTACACATATCG-1	TLTX18_GCCGATGGTTAGGGAC-1	TLTX18_GCATGATTCTTAAGGC-1	TLTX18_TCTGCCACAAGGCAAC-1	TLTX18_TCACGCTAGGTAGATT-1	TLTX18_GGAATGGGTAGACACG-1	TLTX18_GGAGGATTCCGCTTAC-1	TLTX18_GGAACCCTCATTGCGA-1	TLTX18_AGCTACAAGCTGTGCC-1	TLTX18_CCAATGACACATACTG-1	TLTX18_GAAGCCCAGTGCTCGC-1	TLTX18_GAAGCCCTCATTGTTC-1	TLTX18_CTCCCTCAGGTCACTT-1	TLTX18_TATCTGTTCCAGTGCG-1	TLTX18_GCCCGAATCGGTCTAA-1	TLTX18_ATGCATGCAGCGACCT-1	TLTX18_CTGTGAACAATTGAGA-1	TLTX18_CGTCCATGTATCGCAT-1	TLTX18_GCCCAGAGTATCGAGG-1	TLTX18_TGACAGTTCAAATAGG-1	TLTX18_AAACGCTGTGATGTAA-1	TLTX18_GCATTAGTCATCGCCT-1	TLTX18_CTCAGGGCACTACCCT-1	TLTX18_ATATCCTGTACTCGCG-1	TLTX18_ATGGTTGGTGCCGGTT-1	TLTX18_CTGTGGGAGTGCCTCG-1	TLTX18_GAGACCCTCCCGAAAT-1	TLTX18_TCTCAGCCATCGTGCG-1	TLTX18_GTTACCCTCTGTCTCG-1	TLTX18_ACATGCACAAACTCTG-1	TLTX18_TCTGGCTGTAGTTAGA-1	TLTX18_ACCACAACACTGCACG-1	TLTX18_AGAAGTAAGCTTTCCC-1	TLTX18_GACCCAGCATTGAGCT-1	TLTX18_CCCAACTGTATCCCAA-1	TLTX18_TGAACGTAGCCACAAG-1	TLTX18_ATATCCTAGCTCCATA-1	TLTX18_TACGTCCTCTCTCAAT-1	TLTX18_CCGCAAGCAACAAAGT-1	TLTX18_CCTGTTGGTACTCGCG-1	TLTX18_TAGAGTCCACAAAGCG-1	TLTX18_AAGAACACAGCAGTGA-1	TLTX18_GTGGAAGTCCTACACC-1	TLTX18_TAGGAGGCAAGAGTAT-1	TLTX18_AATCGACCATGAAGGC-1	TLTX18_AATGGCTTCCTACTGC-1	TLTX18_TACTTGTCATGCCGGT-1	TLTX18_GATTCGAAGGCCCACT-1	TLTX18_GGGAAGTCATCAGTCA-1	TLTX18_ACTACGAAGTGTAGAT-1	TLTX18_CATACAGTCAATGCAC-1	TLTX18_GTGCACGTCGTTACCC-1	TLTX18_GCCAGGTTCGTCCTCA-1	TLTX18_CAGCGTGCAGTTGTTG-1	TLTX18_CGGAATTTCCCAAGTA-1	TLTX18_CATACCCCACAATGAA-1	TLTX18_GTGCTTCGTAGAATGT-1	TLTX18_TGCGGGTGTGTCTCCT-1	TLTX18_TGGAGGATCCCATAGA-1	TLTX18_GGTGAAGCACAAATCC-1	TLTX18_GGGTCACTCGACTCCT-1	TLTX18_TGAGTCACAGGAGGAG-1	TLTX18_CCTCATGAGTTGGCTT-1	TLTX18_GAGTTACCAGGAGGAG-1	TLTX18_CAAGACTCATGGTGGA-1	TLTX18_CAGCGTGAGTTGGACG-1	TLTX18_TCAAGTGTCCTACCAC-1	TLTX18_TACACCCTCATCTCTA-1	TLTX18_CATGCAACAACTCCAA-1	TLTX18_CGGAACCAGGGAGGAC-1	TLTX18_GTTACCCTCCAATGCA-1	TLTX18_TCGTCCACACATCATG-1	TLTX18_TCCTTCTAGACTGTTC-1	TLTX18_AGCTCAAAGAAGCGAA-1	TLTX18_CACGTTCAGGTTCTAC-1	TLTX18_CTACCCAGTCGTGGAA-1	TLTX18_AGTCTCCCACAATGCT-1	TLTX18_AAGACAAGTACGTGTT-1	TLTX18_ACTGCAAAGGAAGTGA-1	TLTX18_ATTCCCGAGCCGAATG-1	TLTX18_GACTTCCCATCGTGGC-1	TLTX18_CTCAAGAGTGAGAACC-1	TLTX18_ATGCATGTCCTACGGG-1	TLTX18_ATCCGTCAGGGACCAT-1	TLTX18_AAAGAACTCAAGTTGC-1	TLTX18_GGAGCAACAAGAGAGA-1	TLTX18_TCGGGCATCGAACCAT-1	TLTX18_AAGTTCGCAGCCTATA-1	TLTX18_GGGTTATTCACTAGCA-1	TLTX18_GGGAAGTGTAGAATGT-1	TLTX18_CTGCCTACAGCTCCTT-1	TLTX18_CCTGTTGTCGATACAC-1	TLTX18_GCCAGCACAGTAACCT-1	TLTX18_GGTCACGTCGACCAAT-1	TLTX18_TGTAGACAGACGCCCT-1	TLTX18_GTTCGCTGTCACTTAG-1	TLTX18_CTGTATTAGCGTCTGC-1	TLTX18_TTGAACGAGTCGCCCA-1	TLTX18_TGCTTCGAGCTCCATA-1	TLTX18_GCAGCCATCACATCAG-1	TLTX18_GACACGCTCCGCAGTG-1	TLTX18_CATTGAGCACAATGAA-1	TLTX18_ATCGCCTTCTCATTGT-1	TLTX18_AACCATGCACTCCGAG-1	TLTX18_AACACACGTTGGGATG-1	TLTX18_GCACTAAAGCTGACTT-1	TLTX18_ACAGGGAGTTATTCTC-1	TLTX18_TTCTGTACAACCACGC-1	TLTX18_CACGTGGAGCACTCCG-1	TLTX18_TACGGTAGTGCTCGTG-1	TLTX18_GAAGGGTCATGCAGCC-1	TLTX18_CATGCGGGTGTCTTAG-1	TLTX18_CAACAACCACCTGATA-1	TLTX18_TTGGATGCATAACTCG-1	TLTX18_TGACTCCTCTGAGTCA-1	TLTX18_ACATCCCCACACTGGC-1	TLTX18_CCCTGATCAATCTAGC-1	TLTX18_TTGTGGAGTGCCTTTC-1	TLTX18_CTCCACAAGTTTGAGA-1	TLTX18_CATGCGGAGATCGACG-1	TLTX18_GACCCAGGTTGAGAGC-1	TLTX18_TCATGGATCTAGTTCT-1	TLTX18_ATGAAAGTCGCGCTGA-1	TLTX18_CCACGAGTCGTAATGC-1	TLTX18_GGCTGTGCAGACCCGT-1	TLTX18_CAACGGCGTATGCGTT-1	TLTX18_ACCTGTCTCCCACAGG-1	TLTX18_GGCGTCATCCGTGGTG-1	TLTX18_GTAATGCGTCGGAACA-1	TLTX18_TTACAGGTCATAGGCT-1	TLTX18_TCAGGGCCAGCAGACA-1	TLTX18_TGCAGGCTCATTTGGG-1	TLTX18_CCTCATGCAATCTCTT-1	TLTX18_TGCATCCTCTGTGCTC-1	TLTX18_GGTTCTCGTTGGGAAC-1	TLTX18_TGAATGCAGGGTAATT-1	TLTX18_GAGACCCGTGCATTAC-1	TLTX18_TCGCACTAGAGCATAT-1	TLTX18_CATGCAACAGCTTTCC-1	TLTX18_TTCTCTCTCCTACTGC-1	TLTX18_TTATTGCCATCTGCGG-1	TLTX18_GAAGAATTCGCCTATC-1	TLTX18_AGTTAGCCATCAGCAT-1	TLTX18_TCGGGTGTCTCGTGAA-1	TLTX18_AGGACGAAGCGGACAT-1	TLTX18_ACCGTTCAGCCTATCA-1	TLTX18_TCCTTCTCAACTGAAA-1	TLTX18_TTCACCGCAATGACCT-1	TLTX18_CAACCAACAACGGCCT-1	TLTX18_TATACCTTCTGGTGGC-1	TLTX18_TAACGACGTACGATCT-1	TLTX18_GTTGCTCCATGAAGGC-1	TLTX18_TTCTAGTTCAAAGCCT-1	TLTX18_AAGACTCTCGAGCCTG-1	TLTX18_GCTGGGTAGCCATTTG-1	TLTX18_CAATCGAAGTCCCGGT-1	TLTX18_GTGGAGATCCTCTGCA-1	TLTX18_GTGCTGGGTTCCACGG-1	TLTX18_GCACGGTTCACTGGTA-1	TLTX18_TCAATTCGTGACAACG-1	TLTX18_TGATGCAAGATGCCGA-1	TLTX18_TAGAGTCCACATGGTT-1	TLTX18_TACGGGCGTGGCTACC-1	TLTX18_CATTGAGTCCGAAGGA-1	TLTX18_TGCACGGTCAGTGGGA-1	TLTX18_TGGGCGTCAAGTATAG-1	TLTX18_TTGACCCGTACCCAGC-1	TLTX18_GGAGAACGTGGCTTAT-1	TLTX18_CTGCATCCAACAAAGT-1	TLTX18_GCCAGCATCGCCTATC-1	TLTX18_AGTAGCTGTAAGTAGT-1	TLTX18_TGATGCATCCTCACGT-1	TLTX18_CTGCTCATCTTCGATT-1	TLTX18_AACAACCTCCCGTAAA-1	TLTX18_AGGGTGAAGCATCAAA-1	TLTX18_ATCGGATAGCCGTAAG-1	TLTX18_TTCTTCCGTGACAGGT-1	TLTX18_TGGTAGTTCGCATTGA-1	TLTX18_AGACTCAGTATCGCTA-1	TLTX18_TGTACAGGTTGAATCC-1	TLTX18_CAAGAGGAGAAGGCTC-1	TLTX18_GAAATGAGTAAGACCG-1	TLTX18_GGGTCACGTGATATAG-1	TLTX18_TGAGGTTAGGAAGTAG-1	TLTX18_TTGATGGTCTATGCCC-1	TLTX18_TGAGTCAAGTAATACG-1	TLTX18_CTTTCAAAGGTCGCCT-1	TLTX18_CTCGAGGGTGTCTTGA-1	TLTX18_TACACCCCATCTCATT-1	TLTX18_CTGAGGCTCCGTCAAA-1	TLTX33_ATGGGTTTCACGTAGT-1	TLTX18_TCATGAGAGGCCTGCT-1	TLTX18_CTCCCTCTCGAGAAGC-1	TLTX18_TGATCTTAGCCACAAG-1	TLTX18_GGAGGTAAGCTGACAG-1	TLTX18_TTCGCTGGTCACTGAT-1	TLTX18_CATCCACAGGATGGCT-1	TLTX18_TTTCGATCATCTCCCA-1	TLTX18_TGCACGGGTCGGTAAG-1	TLTX18_TTTACTGGTCACTCGG-1	TLTX18_GATGTTGTCCTATTGT-1	TLTX18_AGTAGCTTCTAGATCG-1	TLTX18_GACCTTCAGCGAAACC-1	TLTX18_AAGCATCCAGCAGATG-1	TLTX18_AGCCACGAGTACTGGG-1	TLTX18_GAAGCCCTCTGTAAGC-1	TLTX18_AGCGATTAGTCAACAA-1	TLTX18_TACGGGCCAGGAGACT-1	TLTX18_CCAATGATCCTCTCGA-1	TLTX18_AACGAAATCTCAGTCC-1	TLTX18_TATCAGGTCCTGGCTT-1	TLTX18_GAAGAATCAGCTCTGG-1	TLTX18_AGGAAATGTACCTAAC-1	TLTX18_CAGATTGAGACAGCGT-1	TLTX18_TGTAGACAGTCGCCAC-1	TLTX18_GTTACAGAGCGTGCCT-1	TLTX18_GGTAGAGCACAGCTTA-1	TLTX18_GGTTGTAAGGCGAAGG-1	TLTX18_CATTGAGCATTCATCT-1	TLTX18_CTATCCGGTCTCACGG-1	TLTX18_ACTGTGACAGCGTGAA-1	TLTX18_CATACCCTCCTGGGTG-1	TLTX18_TCATACTGTTGATCGT-1	TLTX18_GCATGATAGGAATGTT-1	TLTX18_TACATTCCATATCGGT-1	TLTX18_AAAGAACAGGCATGGT-1	TLTX18_TGAGGAGGTAATTAGG-1	TLTX18_ATAGGCTGTCACATTG-1	TLTX18_CTATCTAGTTACCTGA-1	TLTX18_GATCACACACCAGGTC-1	TLTX18_TGACGCGGTGAATTGA-1	TLTX18_GAGTTTGTCTGTCCGT-1	TLTX18_AGTAGTCAGTCAATCC-1	TLTX18_CCACTTGGTCCATCTC-1	TLTX18_GCTTGGGTCAGAGTTC-1	TLTX18_CCTCTCCTCATCACTT-1	TLTX18_AGATCCAGTACGTGAG-1	TLTX18_CTCCCAATCGATACGT-1	TLTX18_AAGCATCAGTTAGTGA-1	TLTX18_ATCGCCTTCAAGAATG-1	TLTX18_AAGACTCTCTCAACGA-1	TLTX18_TGATCAGGTTGCATCA-1	TLTX18_TTACCGCAGAATCCCT-1	TLTX18_AGCGATTCATGGCTGC-1	TLTX18_ACGATCATCCACTAGA-1	TLTX18_CTAACTTCAGGTGAGT-1	TLTX18_GCACGGTTCACCTCGT-1	TLTX18_TGAATGCAGGCGAACT-1	TLTX18_TTCGATTGTAAGATTG-1	TLTX18_GCGGAAAGTAGCTAAA-1	TLTX18_TCTATACGTCTTGAGT-1	TLTX18_GGGTCTGCAGGATCTT-1	TLTX18_TTACCATCATCAGTCA-1	TLTX18_TGTGGCGCAAGGCGTA-1	TLTX18_GCCATTCAGGCGTTAG-1	TLTX18_AGTGATCGTATAGGGC-1	TLTX18_TCAGCCTAGTCAATCC-1	TLTX18_TAATCTCTCTGGGCAC-1	TLTX18_CCCTCAACACCCTAAA-1	TLTX18_AGAAGCGGTGTGGTCC-1	TLTX18_CCTCCAATCTACTATC-1	TLTX18_GGTAGAGGTGGCGTAA-1	TLTX18_CATGCCTCAGCCATTA-1	TLTX18_GGGTGTCTCGCATAGT-1	TLTX18_GTTCGCTCAATACCCA-1	TLTX18_AATAGAGCATCCGTTC-1	TLTX18_ACTGTGATCGACCAAT-1	TLTX18_TCATACTTCTCATTAC-1	TLTX18_ACAAGCTCAAGAGTGC-1	TLTX18_CATACAGTCCGTGACG-1	TLTX18_ATACCGAAGGCCACTC-1	TLTX18_TCTATACCACAGAGAC-1	TLTX18_TATATCCTCATGGCCG-1	TLTX18_TTCCTAAGTGCACATT-1	TLTX18_GCATCTCAGTTTCGAC-1	TLTX18_TACTTCATCCTGTACC-1	TLTX18_GGGTGAATCGAGTGGA-1	TLTX18_ACATCGAGTTGTTTGG-1	TLTX18_TGTGTGATCGTAGTCA-1	TLTX18_TCCTAATAGAGGTATT-1	TLTX18_TCCTGCATCTATGCCC-1	TLTX18_CCACACTGTGAGTGAC-1	TLTX18_AGTACTGGTTGGGATG-1	TLTX18_GTTAGACCAGATCCAT-1	TLTX18_TTCCTCTTCCCTATTA-1	TLTX18_GTAATGCCAATAAGGT-1	TLTX18_CTCATCGCAGTGGTGA-1	TLTX18_ACTGTGAAGCTTAAGA-1	TLTX18_AACAACCCACGACAGA-1	TLTX18_ATGCGATAGTCTGCGC-1	TLTX18_AAGCCATAGAATCGTA-1	TLTX18_TACCTCGCAAGCGAGT-1	TLTX18_GAGAGGTCACTCACTC-1	TLTX18_GCCATGGTCGAACCAT-1	TLTX18_AACAACCGTGAGTGAC-1	TLTX18_AAGTGAACAAAGGGTC-1	TLTX18_ATTTCACAGCGTCTCG-1	TLTX18_GTATTGGTCTAGACAC-1	TLTX18_CACTGAAAGCGCCATC-1	TLTX18_TCGGTCTTCGGCTGTG-1	TLTX18_CAAAGAACATCCCACT-1	TLTX18_AACGGGAGTTGCATTG-1	TLTX18_CCTTGTGAGTTCGCAT-1	TLTX18_CCACGTTCAGCTACAT-1	TLTX18_TGTAGACAGGCTGTAG-1	TLTX18_CTAGACAAGCCGATCC-1	TLTX18_GTAATCGCACACGTGC-1	TLTX18_GTCATCCTCGAACTCA-1	TLTX18_GGGTAGAGTTGGGTTT-1	TLTX18_TCTGTCGGTCAGCGTC-1	TLTX18_CAAGAGGTCCGTGGTG-1	TLTX18_ACTTCGCCATCTTCGC-1	TLTX18_GCCAGGTCATGCCGAC-1	TLTX18_GAAATGACATCTCATT-1	TLTX18_GTGAGGATCATGCCAA-1	TLTX18_CTGCTCACACCATTCC-1	TLTX18_AGCCAGCCAGATCCAT-1	TLTX18_TGACTCCCAAGTCCCG-1	TLTX18_GCTGCAGTCTTCACGC-1	TLTX18_CAGTTAGGTGATCGTT-1	TLTX18_GTGTTAGCAAGGTTGG-1	TLTX18_GCACGGTAGATGATTG-1	TLTX18_AACAAAGGTTGCTCGG-1	TLTX18_ATCCTATCATACTGAC-1	TLTX18_TTGAGTGTCAGACCGC-1	TLTX18_AGTCAACCAATTCACG-1	TLTX18_ACCATTTAGGTCCTGC-1	TLTX18_AGATGAAGTCTGATCA-1	TLTX18_GGAAGTGTCTCGCAGG-1	TLTX18_AGCCAGCTCGGTGAAG-1	TLTX18_GACTCAACAGCTGAAG-1	TLTX18_ACGATGTCACGCGCTA-1	TLTX18_ACTGTCCGTGAATTAG-1	TLTX18_CCAAGCGAGTACGAGC-1	TLTX18_TTTCACAAGCTGGCCT-1	TLTX18_ACATCGAAGCGCCTTG-1	TLTX18_GTACAACTCGCTACGG-1	TLTX18_CACATGATCACTGTCC-1	TLTX18_GTGCTGGTCTTGCGCT-1	TLTX18_ACAACCATCACATACG-1	TLTX18_TGTTGGACATGGAATA-1	TLTX18_AAGTGAAAGAAGCCAC-1	TLTX18_CATACCCTCTTCCTAA-1	TLTX18_TCCATGCAGCTGACAG-1	TLTX18_TCACACCAGGTTACAA-1	TLTX18_GACTGATGTCATGCAT-1	TLTX18_AGTGTTGCACCAGCGT-1	TLTX18_CCGTAGGTCTCATTTG-1	TLTX18_CCTAACCGTAGGACCA-1	TLTX18_CCGTAGGGTGCCTGCA-1	TLTX18_CTCATCGAGCACCTGC-1	TLTX18_GTCATCCTCCCGTAAA-1	TLTX18_CTAGGTATCAACCTCC-1	TLTX18_GTCATTTTCTCGCTCA-1	TLTX18_GACTCTCAGATACGAT-1	TLTX18_CGCCATTCAAAGCAAT-1	TLTX18_GGAGCAACAAGGGCAT-1	TLTX18_TGCGACGCACCTCGTT-1	TLTX18_CATCAAGCATCAACCA-1	TLTX18_TTGCTGCTCCCGTAAA-1	TLTX18_TTCCAATCACTCCTGT-1	TLTX18_GTCTACCGTCATAAAG-1	TLTX18_ACTATTCCAGAAATCA-1	TLTX18_AGCCAATAGCGAATGC-1	TLTX18_CCCGGAATCGTGTCAA-1	TLTX18_GGACGTCGTCGCTGCA-1	TLTX18_ATCCACCTCGCCGTGA-1	TLTX18_TACGGGCTCGCATGAT-1	TLTX18_CCCTCAAGTTACCTGA-1	TLTX18_CATGCTCTCCGAAGGA-1	TLTX18_ACCTACCTCGACGCGT-1	TLTX18_GACTTCCAGTTCCATG-1	TLTX18_ATGCATGGTTGAGTCT-1	TLTX18_AGTACTGCAATACGCT-1	TLTX18_CCAATGAAGATAGTCA-1	TLTX18_TCGGGACGTCTGATCA-1	TLTX18_TTCTGTACATCCGTTC-1	TLTX18_AACGTCAGTCTAACGT-1	TLTX18_GTCCCATGTAACTAAG-1	TLTX18_AGCCACGTCCGAAATC-1	TLTX18_GCCAGCACAGGCGAAT-1	TLTX18_CCCTGATAGGCAATGC-1	TLTX18_TGAGGGAGTCTCAGGC-1	TLTX18_TTCGCTGTCTAGGCAT-1	TLTX18_GACCCTTCAGGACTTT-1	TLTX18_AGGGCCTAGCCACTCG-1	TLTX18_AACAGGGAGTCGCTAT-1	TLTX18_TGGATCAAGCATTTCG-1	TLTX18_ACTGTCCTCTTAGCAG-1	TLTX18_CACGTTCTCGGTCTGG-1	TLTX18_ACATCGACATGTTCAG-1	TLTX18_TTTCGATGTAGCCAGA-1	TLTX18_TGCATCCAGTTAGTGA-1	TLTX18_CGATCGGCATTATGCG-1	TLTX18_TATTGCTGTAGTCCTA-1	TLTX18_CCTTTGGGTCCTGGGT-1	TLTX18_CGCAGGTTCCGTCAAA-1	TLTX18_TCCTCCCGTCTTCTAT-1	TLTX18_AGACTCAGTCGCGGTT-1	TLTX18_TCAGCCTTCGCATAGT-1	TLTX18_GATTGGTAGCCGATAG-1	TLTX18_AGAACCTTCCACGTGG-1	TLTX18_CCATAAGGTGCCCTTT-1	TLTX18_TGCCGAGCAAACGAGC-1	TLTX18_ATCGTGACATGCCGCA-1	TLTX18_TTACCGCCAAAGCGTG-1	TLTX18_CGTTGGGTCGACCAAT-1	TLTX18_AGATCGTCACTACCCT-1	TLTX18_TTACAGGTCTCAGTCC-1	TLTX18_CCCGGAACATTGAAAG-1	TLTX18_GGGCGTTTCACCGGTG-1	TLTX18_AGTGATCAGCCAACCC-1	TLTX18_TATCGCCCAGCTGTGC-1	TLTX18_GTCAAGTTCCGATGCG-1	TLTX18_TGTTCTAAGTCTGCAT-1	TLTX18_ATTACCTAGTCGCCAC-1	TLTX18_GGGAGATCATGCAGCC-1	TLTX18_CACTGTCTCACTTTGT-1	TLTX18_CATCCGTCAGCTTTGA-1	TLTX18_GCACATACAGCTCCTT-1	TLTX18_CTCAGGGTCAGCCTCT-1	TLTX18_GTCAAGTCATCACAGT-1	TLTX18_GAGACCCAGGCTAGCA-1	TLTX18_ACCTGTCAGCCATATC-1	TLTX18_TGTTGAGGTGCAAGAC-1	TLTX18_GACCCAGGTATAATGG-1	TLTX18_GCAGTTATCCTCTCGA-1	TLTX18_ACGGAAGTCAACTCTT-1	TLTX18_GACGCTGAGACCAGCA-1	TLTX18_CACGTGGTCGGAAACG-1	TLTX18_GACCCAGAGGCCTTGC-1	TLTX18_CAATTTCCAACCGGAA-1	TLTX18_CATGCCTAGACTGTTC-1	TLTX18_AGAGCCCTCCGAAGGA-1	TLTX18_GTTGTGACAACGACAG-1	TLTX18_AGCTCAATCTAGGCAT-1	TLTX18_AGTACCATCAAACTGC-1	TLTX18_GAAGGGTAGTTCCGGC-1	TLTX18_CTCCCTCTCAGTCACA-1	TLTX18_CCTTGTGGTAAGGTCG-1	TLTX18_ATGATCGGTCACAATC-1	TLTX18_TTGCTGCTCACCTTGC-1	TLTX18_TGCTGAATCTTACACT-1	TLTX18_CTTGATTCACCCTTGT-1	TLTX18_ATCGCCTCAACACTAC-1	TLTX18_TACTGCCAGACCTTTG-1	TLTX18_GCTGAATTCTGGCCTT-1	TLTX18_CATGAGTCATGTGGCC-1	TLTX18_ACACAGTCATCAACCA-1	TLTX18_GGTCACGGTTGCAACT-1	TLTX18_CGCATAAGTCAGGTAG-1	TLTX18_CGTGCTTGTGAATGTA-1	TLTX18_GCTTTCGAGCTCCCTT-1	TLTX18_CCACGAGCAGTGAGCA-1	TLTX18_TTCCACGTCAAATGAG-1	TLTX18_AAAGAACCACCTGAAT-1	TLTX18_TCCGATCAGACGGTCA-1	TLTX18_AATGGCTGTCTGCATA-1	TLTX18_CCTCCTCCATGTAACC-1	TLTX18_CAGAGCCAGTTTCAGC-1	TLTX18_CAACGATCAGATTTCG-1	TLTX18_AAAGTCCAGTCATGCT-1	TLTX18_CGCATAAAGAATCCCT-1	TLTX18_ACTGATGGTGACTAAA-1	TLTX18_AGCTTCCCACAAGCAG-1	TLTX18_CTGTGGGGTGGGTTGA-1	TLTX18_GCGTTTCAGCCTCAGC-1	TLTX18_TTGATGGCACCGCTGA-1	TLTX18_ACATCCCAGCTGGCCT-1	TLTX18_CAGGGCTTCATGCATG-1	TLTX18_CCGTTCACAGAAGCTG-1	TLTX18_ATAGACCCAAGCTGTT-1	TLTX18_GTTGTGACATGCCGGT-1	TLTX18_GCAGCCACAGCGTACC-1	TLTX18_TTGATGGTCTACGGTA-1	TLTX18_GAGTTGTCACAGTCCG-1	TLTX18_GATCACACAAACCACT-1	TLTX18_TCTATACGTTCCATTT-1	TLTX18_TACCTCGAGGATTACA-1	TLTX18_ACCCTTGGTTAAGCAA-1	TLTX18_CTCCCTCGTCGTTGCG-1	TLTX18_CATGCAATCATTTGTC-1	TLTX18_GCTTCACTCCTATTGT-1	TLTX18_TTTGACTTCCACTTTA-1	TLTX18_AAGCATCTCATGTCTT-1	TLTX18_CATTCTACACAATGCT-1	TLTX18_TGCTGAAGTAGACACG-1	TLTX18_TGAATGCCATCGTGCG-1	TLTX18_GTGAGCCCATTGCTTT-1	TLTX18_GCACTAACATCCTTCG-1	TLTX18_TAACACGGTAACTAAG-1	TLTX18_AGCCAGCTCGCCAACG-1	TLTX18_TGCTTCGTCCGTGTCT-1	TLTX18_GACATCAGTTTGACAC-1	TLTX18_AGTACTGTCCTACCGT-1	TLTX18_CAAAGAAAGATCCCGC-1	TLTX18_CTCAGTCCACAACATC-1	TLTX18_TGCAGGCCAGCCTATA-1	TLTX18_ACCAAACGTCATAAAG-1	TLTX18_TGGATCACACTAACGT-1	TLTX18_ACCACAATCGCTGTTC-1	TLTX18_TGCTCCAGTTGGAGGT-1	TLTX18_TACTGCCGTACAATAG-1	TLTX18_TTCCTTCGTACTGTTG-1	TLTX18_CTAACCCAGCAGTAAT-1	TLTX18_GGTGATTGTGGTCTGC-1	TLTX18_ACTTTCAGTCCCGCAA-1	TLTX18_TCCTCCCGTGCCTGAC-1	TLTX18_TAGACTGCAGCTTTGA-1	TLTX18_TCAGCAACAACCACAT-1	TLTX18_TCACTATGTAGATCGG-1	TLTX18_CTAACCCCATGGCCCA-1	TLTX18_CCTTGTGGTTGCTCCT-1	TLTX18_GTTACCCGTCGCAACC-1	TLTX18_GCCTGTTCACAGTGTT-1	TLTX18_TCATCATGTGACTATC-1	TLTX18_TTCACGCTCCTAAGTG-1	TLTX18_CTCAATTTCGTAGCCG-1	TLTX18_TATCAGGGTCCCGCAA-1	TLTX18_TCAGTCCTCGTGCGAC-1	TLTX18_GACTGATCATTGAAGA-1	TLTX18_CGTGCTTCACCCAATA-1	TLTX18_TCACGCTCAGGACGAT-1	TLTX18_AGTTAGCCAGCAAGAC-1	TLTX18_CTCTCAGAGGCACCAA-1	TLTX18_TTCCAATCACCTTCGT-1	TLTX18_GGGTATTAGGCCCACT-1	TLTX18_AGGGTGATCGATTGGT-1	TLTX18_TTTATGCCAGCAGTTT-1	TLTX18_TCCGATCGTCATGGCC-1	TLTX18_GATGAGGTCGGCTGGT-1	TLTX18_GATTCTTGTTTAGAGA-1	TLTX18_CGCATGGAGGTAGACC-1	TLTX18_GTCATTTAGGTTCCAT-1	TLTX18_CACTGTCCAGACAAGC-1	TLTX18_CAAGGGAGTCACCACG-1	TLTX18_GTAGTACAGACTCCGC-1	TLTX18_GATGCTATCACACGAT-1	TLTX18_ATGCATGTCGTAGCCG-1	TLTX18_CTCCATGAGGTGGCTA-1	TLTX18_TCCCAGTGTATCGTAC-1	TLTX18_CTCCACATCCGCATAA-1	TLTX18_ATTATCCTCGTTATCT-1	TLTX18_GCCAACGCACTCCTTG-1	TLTX18_CCGTAGGTCCTCATAT-1	TLTX18_GTTTACTGTGTGAATA-1	TLTX18_GACGTTACAGACCAAG-1	TLTX18_TTCATGTTCTCCCATG-1	TLTX18_AACAAGAGTCTGTTAG-1	TLTX18_CTCATGCGTGAGTTGG-1	TLTX18_CCCTCAAAGACTCCGC-1	TLTX18_TAGACCAGTGTGATGG-1	TLTX18_GTACAGTAGTTAACAG-1	TLTX18_AGCTCAACATCGATCA-1	TLTX18_AGGCCACCACGTCATA-1	TLTX18_TGGGTTATCTCGTCAC-1	TLTX18_CCCTCAATCCTCTTTC-1	TLTX18_CCTCCAAAGCCTAACT-1	TLTX18_TACCTGCAGCATGATA-1	TLTX18_CACAACAAGACAACTA-1	TLTX18_TTGTTTGCAACGATCT-1	TLTX18_TACAACGCACCTGCGA-1	TLTX18_TCAGTCCAGTAGCAAT-1	TLTX18_GAATCGTTCCATTGGA-1	TLTX18_GGTTCTCTCATGCCCT-1	TLTX18_CTGCTCAAGAGTCTTC-1	TLTX18_GCGGATCAGGCATTTC-1	TLTX18_GGAGAACGTAACGGTG-1	TLTX18_TTGCCTGTCTCTATAC-1	TLTX18_TTGAACGTCCGATCTC-1	TLTX18_GGCTGTGTCGCAGTGC-1	TLTX18_GTAATGCTCACCCATC-1	TLTX18_AGCATCAAGAGCACTG-1	TLTX18_TCTTGCGGTTCAAGTC-1	TLTX18_AGTCAACGTATCCCTC-1	TLTX18_CATCCGTCAATTTCGG-1	TLTX18_ATCGTAGGTTAGGAGC-1	TLTX18_AGGACGAAGTTAGAAC-1	TLTX18_ATGGGAGTCGAAGGAC-1	TLTX18_AGGCATTAGCTGACAG-1	TLTX18_CGAGGCTGTGGACCAA-1	TLTX18_TCATGCCCACATCCCT-1	TLTX18_CATCCCATCATGCAGT-1	TLTX18_CTCCCTCGTCACCTTC-1	TLTX18_TTAATCCCAGAACATA-1	TLTX18_CGCAGGTCAGGAATCG-1	TLTX18_ACGGTTATCAAAGGTA-1	TLTX18_GTCCCATCACAGCTTA-1	TLTX18_GGCAGTCTCATCTGTT-1	TLTX18_CTAACTTGTCAAAGTA-1	TLTX18_TAAGTCGTCCTCACCA-1	TLTX18_CATCAAGGTAGCTGCC-1	TLTX18_CTGGTCTTCTGCGGGT-1	TLTX18_TGTAAGCCAGTCCGTG-1	TLTX18_ACTGTCCTCCTTCAGC-1	TLTX18_CTCCGATGTCTTAGTG-1	TLTX18_CAATTTCAGAACTGAT-1	TLTX18_GATGATCCAAAGTATG-1	TLTX18_GGCTGTGTCTACACTT-1	TLTX18_CACGAATGTAATGCTC-1	TLTX18_CATCCGTCACGATTCA-1	TLTX18_AAGCATCAGCCTGCCA-1	TLTX18_TGAGCATTCGACTCCT-1	TLTX18_TTACGTTAGTGATGGC-1	TLTX18_CACACAATCTTGAACG-1	TLTX18_ATTCCTACACACACGC-1	TLTX18_TCCTTCTCAACCCTCT-1	TLTX18_TCGCAGGAGCCAACCC-1	TLTX18_ACACTGATCGTGTGGC-1	TLTX18_CGAATTGAGTCGTCTA-1	TLTX18_TAGAGTCTCACCCTCA-1	TLTX18_GACGCTGCATTGGCAT-1	TLTX18_GTTAGACCAACAACAA-1	TLTX18_AGGTGTTCAACCGACC-1	TLTX18_TTGTGGAAGAGGCGTT-1	TLTX18_TTCATGTCACCCTTAC-1	TLTX18_TTCACCGAGTGTCATC-1	TLTX18_GAGTTGTGTTCACGAT-1	TLTX18_TTTAGTCGTCCCACGA-1	TLTX18_CTCAGGGGTGACCGTC-1	TLTX18_TCATTGTCAGGAGGTT-1	TLTX18_CGAGGAATCGGTTCAA-1	TLTX18_TCTAACTGTAGCACAG-1	TLTX18_TATACCTTCTGCACCT-1	TLTX18_AGAACAATCTACGGGC-1	TLTX18_CTACGGGAGAGGGTGG-1	TLTX18_AACAACCAGAGAGGTA-1	TLTX18_CATCGCTCAAGTCGTT-1	TLTX18_TCGGATAAGCGGACAT-1	TLTX18_AGGGAGTCAACCTATG-1	TLTX18_AAGACAAGTTATCTGG-1	TLTX18_CTGCCATCATCAGCAT-1	TLTX18_GGTAGAGGTCACGACC-1	TLTX18_CGTTAGACAAACTAAG-1	TLTX18_GTGAGCCCACTCTCGT-1	TLTX18_GATGACTGTCACCGAC-1	TLTX18_TCTGGCTAGATGAAGG-1	TLTX18_CAACGATAGCGAGTCA-1	TLTX18_TGGGATTCAGGACTTT-1	TLTX18_ATCCATTTCTCTTGCG-1	TLTX18_TCACTCGTCGCTTTAT-1	TLTX18_TCGAACAGTGTATCCA-1	TLTX18_TGTAAGCGTGTGTCCG-1	TLTX18_CTCATGCTCCCTTGGT-1	TLTX18_TGAGGGAGTGGCCCAT-1	TLTX18_TCGGGCACACCATATG-1	TLTX18_TTGAGTGCAACGGGTA-1	TLTX18_CAGCAATCAGAGGGTT-1	TLTX18_GCGTTTCGTATTGCCA-1	TLTX18_TCTACATGTAACGATA-1	TLTX18_CTCTCAGTCGTGTCAA-1	TLTX18_TCCCATGAGATCCCGC-1	TLTX18_TCTCCGAGTGAGTAAT-1	TLTX18_CTCCGATTCGTCGGGT-1	TLTX18_GGCTGTGAGCATTGAA-1	TLTX18_AGGGTTTGTCTAGATC-1	TLTX18_CATTTCAGTATGGAGC-1	TLTX18_AACACACCACCATTCC-1	TLTX18_GCATCTCCAATCGCCG-1	TLTX18_CATTCCGCATAGGTTC-1	TLTX18_CTTGATTAGGCCACTC-1	TLTX18_GCAACCGAGAGATCGC-1	TLTX18_TCCTCGATCGAAGCAG-1	TLTX18_ACACTGATCTTGCAAG-1	TLTX18_TGTAGACAGATAGCTA-1	TLTX18_TTAGGGTAGAAATTGC-1	TLTX18_GGTCACGAGGAGAGGC-1	TLTX33_GTAATCGGTTTATGCG-1	TLTX18_CATAGACAGAGTGTGC-1	TLTX18_CAAGGGAAGACTTAAG-1	TLTX18_CCGTGAGAGGCGAAGG-1	TLTX18_TCGCAGGGTATGTGTC-1	TLTX18_ATTCGTTTCGGCTATA-1	TLTX18_AAATGGACAGTCGGTC-1	TLTX18_GAGAGGTCAGTACTAC-1	TLTX18_TTCCTAAGTACTCGCG-1	TLTX18_GACATCATCGAAGAAT-1	TLTX18_CTGTAGACAGTAACCT-1	TLTX18_GGTAACTGTTCCTACC-1	TLTX18_CTACTATAGAATAACC-1	TLTX18_AATCGACAGATGACCG-1	TLTX18_TGGAGGACAATTGGTC-1	TLTX18_AACGTCATCTCTCTAA-1	TLTX18_TTCCGGTTCGCATTAG-1	TLTX18_CATTTCAGTGTCCGTG-1	TLTX18_CGAGTTAGTTGGTGTT-1	TLTX18_AAGACTCGTGGCACTC-1	TLTX18_CTCAAGAAGTTCCATG-1	TLTX18_TAGGTACGTGGAACAC-1	TLTX18_TTGGTTTCAGTAACGG-1	TLTX18_ATTACTCAGCTGACCC-1	TLTX18_TGTTGAGAGAAGGGAT-1	TLTX18_CTGGCAGGTAGTGGCA-1	TLTX18_GTAACCACATTGCCGG-1	TLTX18_TTGGGTAAGCCTCCAG-1	TLTX18_GAACTGTGTGTCTCCT-1	TLTX18_TGATGCAGTTGCATTG-1	TLTX18_ATCGGATAGTTGTAGA-1	TLTX18_CTACTATTCACCATGA-1	TLTX18_AGTAACCCACGATAGG-1	TLTX18_CCACTTGGTAGGTCAG-1	TLTX18_ACCAAACCATAGATGA-1	TLTX18_AATCGTGAGACCAAAT-1	TLTX18_ATCCGTCCAATCTCGA-1	TLTX18_TACTTACGTTGGTGTT-1	TLTX18_GGCTTTCAGACTGTTC-1	TLTX18_CCGGTAGTCAAGAGTA-1	TLTX18_GAGAGGTAGGACAAGA-1	TLTX18_CGTAAGTAGCAAACAT-1	TLTX18_CTCCTTTTCAGAACCT-1	TLTX18_GCATCTCCATGACGGA-1	TLTX18_CGCCATTAGCATCTTG-1	TLTX18_GGAGATGTCCCTGTTG-1	TLTX18_TCGGTCTAGCGCATCC-1	TLTX18_GGTGAAGCATGTACGT-1	TLTX18_AGTCACACAGGGATAC-1	TLTX18_ACTGTCCGTATAATGG-1	TLTX18_CTTGATTTCAGGAGAC-1	TLTX18_GAGTTACGTACGATGG-1	TLTX18_TTGCTGCTCCTACGGG-1	TLTX18_GGCTTGGCAACATACC-1	TLTX18_GTAGGAGAGCAATTAG-1	TLTX18_TCACTATAGGGCCAAT-1	TLTX18_GTCAGCGTCCTCTAGC-1	TLTX18_TCCTCGAAGGTTGGAC-1	TLTX18_GAGGGTAAGCCTAGGA-1	TLTX18_GCGTGCAAGAATCGTA-1	TLTX18_ATCAGGTAGAGTCAGC-1	TLTX18_GACGCTGAGTGCACCC-1	TLTX18_GGTTAACTCTAGGAAA-1	TLTX18_GGGAGATTCGAACCAT-1	TLTX18_CCGATCTGTGATACTC-1	TLTX18_GGGAAGTCATAATGCC-1	TLTX18_TTGTTGTAGTAGAATC-1	TLTX18_GAAGGGTTCGTCAACA-1	TLTX18_AGGACTTAGGTTACAA-1	TLTX18_GTAGAGGGTACGATCT-1	TLTX18_AGAACCTCAACACAGG-1	TLTX18_TCGAAGTCAGGTCAGA-1	TLTX18_TAAGTCGCAACCAGAG-1	TLTX18_CCTGCATTCTCACTCG-1	TLTX18_GTTGCGGAGACCAGCA-1	TLTX18_TCCGGGAGTCTGCCTT-1	TLTX18_CTACCTGTCCTGGGAC-1	TLTX18_TCTATCAAGGATCATA-1	TLTX18_GGGCTACAGTAACCGG-1	TLTX18_GTACAACAGCTGCCAC-1	TLTX18_TCAGTTTGTTCAGCTA-1	TLTX18_TCTAACTAGGATTTGA-1	TLTX18_GGAGCAAGTTGATGTC-1	TLTX18_TCATATCAGGTGATCG-1	TLTX18_TCGCTCATCTCTATGT-1	TLTX18_TGGCGTGCACCGTGGT-1	TLTX18_AATAGAGGTATCGATC-1	TLTX18_GACGTTAAGCCTCATA-1	TLTX18_TTCTGTATCCGACGGT-1	TLTX18_TTGGGCGGTGCAACAG-1	TLTX18_TCGTGGGCATCATCCC-1	TLTX18_GGGTCACCAACGAGGT-1	TLTX18_CCACAAAGTGACCGAA-1	TLTX18_CGGGCATGTCTAGTGT-1	TLTX18_TAGTGCAGTACTCCGG-1	TLTX18_CTGTGAAGTAGTCCTA-1	TLTX18_CCTCACAAGTTCCGGC-1	TLTX18_ATTACCTAGAAAGTCT-1	TLTX18_TCATGCCCAGATAAAC-1	TLTX18_GGAATCTCAAAGGAGA-1	TLTX18_TAGTGCATCCTTACCG-1	TLTX18_GTGTTAGTCCCTTGGT-1	TLTX18_CTTCCGAAGGGTCACA-1	TLTX18_CTACGGGCAAGAGAGA-1	TLTX18_CTAGACACAATATCCG-1	TLTX18_TTGTGTTTCAGTGGGA-1	TLTX18_ACGTCCTGTCTCCCTA-1	TLTX18_CATTGCCCAATCGAAA-1	TLTX18_TGCTTCGGTGAAAGTT-1	TLTX18_GATTCGACATACTTTC-1	TLTX18_ATTGTTCAGGTCCTGC-1	TLTX18_CGCCAGACATCCCGTT-1	TLTX18_TCTCACGAGAAGCTCG-1	TLTX18_CAACGGCAGTGGTTAA-1	TLTX18_GATGGAGCATCAGCAT-1	TLTX18_GAGAGGTGTCGAAACG-1	TLTX18_CGATGCGCAACCGCCA-1	TLTX18_TTTGATCAGGTCCCGT-1	TLTX18_CATCAAGGTGGCCCAT-1	TLTX18_TGTGAGTTCCACTTTA-1	TLTX18_CCCAACTTCGCCGTGA-1	TLTX18_CGAGAAGTCGCATGAT-1	TLTX18_AATTCCTAGTCCCTAA-1	TLTX18_ATCGTAGTCGGCCTTT-1	TLTX18_GCTACCTAGTTTGTCG-1	TLTX18_TCCCATGCAATCTGCA-1	TLTX18_CTTCAATCAGTCGCTG-1	TLTX18_ACACTGATCGGTCTGG-1	TLTX18_CTCATCGGTCGCAGTC-1	TLTX18_AACCAACGTGCGTTTA-1	TLTX18_ACGCACGCAGTAACGG-1	TLTX18_GAACGTTCATCATCTT-1	TLTX18_TTAGTCTAGTTCAACC-1	TLTX18_TGTCCACGTCAGCTTA-1	TLTX18_TCGAACAGTGTTAACC-1	TLTX18_TACAACGCACAGTACT-1	TLTX18_GTGGAAGAGTCGCCCA-1	TLTX18_CAACCAACATGTGACT-1	TLTX18_GATGCTACACACGGAA-1	TLTX18_AGGAATAAGCTTGTGT-1	TLTX18_TGTTACTGTCAGACTT-1	TLTX18_TTTATGCTCCCAATAG-1	TLTX18_CATGGATGTGTGGTCC-1	TLTX18_GGTGTCGCAGAGTCAG-1	TLTX18_AGGAAATTCGAGTGGA-1	TLTX18_TTCTTGATCTGGCCTT-1	TLTX18_GATGATCGTATTCCGA-1	TLTX18_CAACGATTCTCAGGCG-1	TLTX18_TGCATGACATTGTACG-1	TLTX18_CAGCACGAGTCGAATA-1	TLTX18_CCTAACCAGAGGTATT-1	TLTX18_GATCGTATCGCGTAGC-1	TLTX18_GTAGAAACAATGCAGG-1	TLTX18_TGATCAGCAATGTCTG-1	TLTX18_TCCTAATAGTCTCCTC-1	TLTX18_GATGATCCATGGAGAC-1	TLTX18_GATCACACACCAGTTA-1	TLTX18_CATAGACGTGCCTGCA-1	TLTX18_AGTCAACGTATCACCA-1	TLTX18_CCCAACTGTTCGGCGT-1	TLTX18_TCCTGCACATCCGAGC-1	TLTX23_TGTTGAGTCAGCTTCC-1	TLTX18_ATTACCTCAGGCAATG-1	TLTX33_ACATGCAAGCCTATCA-1	TLTX01_TTGAGTGCAACCAACT-1	TLTX33_GTAGGAGGTTGGGACA-1	TLTX33_TCACTCGGTGAAAGTT-1	TLTX33_TCTCAGCTCCTTCACG-1	TLTX33_AACAGGGCAGCGTACC-1	TLTX33_TTCTTGACACCTTCCA-1	TLTX33_AGATCCAAGACTCTTG-1	TLTX33_CTTCTAATCTGCTGAA-1	TLTX33_AATCACGTCCTCACTG-1	TLTX01_AGTTAGCGTGGGTCAA-1	TLTX01_GCTGGGTGTGAATTAG-1	TLTX25_TGTAAGCAGGAATTAC-1	TLTX33_ATTCGTTAGCTTTGTG-1	TLTX33_TCGATTTGTAGAGACC-1	TLTX33_GAACACTCATTAAGCC-1	TLTX33_CAACAGTAGAGAGCCT-1	TLTX33_CGGGCATCAAGACGGT-1	TLTX33_CGAGGAACACCTGTCT-1	TLTX33_CCTAAGAAGAGGTTAT-1	TLTX01_GGAAGTGAGGGCAAGG-1	TLTX01_CGGGCATCAAAGCACG-1	TLTX33_AGACTCAAGTGTTGTC-1	TLTX33_TACCGAATCTGGTTGA-1	TLTX01_TGACGCGTCCACATAG-1	TLTX33_GCATCGGGTCCCTGTT-1	TLTX33_AAAGTGAGTGCGCTCA-1	TLTX33_CGTAGTATCAGCAGAG-1	TLTX33_GAGTTTGGTGCATTAC-1	TLTX33_CGATGCGTCATCGTAG-1	TLTX33_CAAAGAACACATCCCT-1	TLTX33_AGGTAGGAGGACATCG-1	TLTX33_GGGTAGAGTGTTGCCG-1	TLTX23_GTGCACGAGGAAGTGA-1	TLTX23_TCCTAATCAGTATGAA-1	TLTX18_AGTAACCCACGTGAGA-1	TLTX18_AAGCGAGTCAGGAACG-1	TLTX18_GTGAGCCGTAATCAGA-1	TLTX18_CCGGTAGAGCAATTCC-1	TLTX23_CAGGGCTCACAGTACT-1	TLTX18_GATCATGAGCTGTCCG-1	TLTX23_CATTGTTAGACGGTTG-1	TLTX18_TATCTGTAGGCTCACC-1	TLTX18_AGAAGCGTCGAAGTGG-1	TLTX18_CTTCTAAAGCTAATGA-1	TLTX18_AGTGCCGCAACAGCCC-1	TLTX18_GGCTTTCGTGTACGCC-1	TLTX18_GAGAAATAGCTGTTCA-1	TLTX18_TCGTGGGCACGTACAT-1	TLTX18_GTGTCCTAGATTCGCT-1	TLTX18_CTTAGGAGTACGTTCA-1	TLTX18_TTTGGAGCAAGTATCC-1	TLTX18_CGGAGAAGTTTGGGAG-1	TLTX18_CCCATTGCATCGTCCT-1	TLTX18_AAGAACAGTTGAGGAC-1	TLTX18_CCACTTGGTCGTATTG-1	TLTX18_AAGAACAGTAGGCAGT-1	TLTX18_ATCAGGTGTTAAGGGC-1	TLTX18_TTGAACGTCGTTCCCA-1	TLTX18_AGGACTTCAGTCGGAA-1	TLTX18_GAAATGAGTTATGACC-1	TLTX18_ATCCGTCGTGTGTCCG-1	TLTX18_GAGGGTATCGAACCTA-1	TLTX18_TGAATGCAGAGCTTTC-1	TLTX18_TTCCAATGTATGTCCA-1	TLTX18_CGAGAAGGTGGCTTAT-1	TLTX18_ACCCTCAAGTTGCATC-1	TLTX18_TTGGGTAGTCTTCTAT-1	TLTX18_CGAGTTAGTTTAGACC-1	TLTX18_CCTAAGAGTTTAAGGA-1	TLTX18_TGTACAGGTCGCTGCA-1	TLTX18_CTTACCGGTTTATGCG-1	TLTX18_TAATCTCGTGCCTGCA-1	TLTX18_AGTGTTGCAGCAGATG-1	TLTX18_GTAGATCGTGAGATAT-1	TLTX18_ATCCCTGTCTCCTGCA-1	TLTX18_CGTTAGACAACATACC-1	TLTX18_TCTTTGATCGATACTG-1	TLTX18_TCTCTGGTCAGAGCGA-1	TLTX18_TGTACAGTCACTCTTA-1	TLTX18_CGTTCTGTCGTAGAGG-1	TLTX18_GAGTGAGTCTGCAGCG-1	TLTX18_AGTGTTGCATCAGTGT-1	TLTX18_GTTCCGTGTTAACAGA-1	TLTX18_TGTACAGTCATGAAAG-1	TLTX18_GGACGTCAGTAAGCAT-1	TLTX18_TGCACGGAGTAGCCAG-1	TLTX18_GTGCTGGCATATAGCC-1	TLTX18_TGTCCCATCGACGCTG-1	TLTX18_GTAGATCAGTCCTGTA-1	TLTX18_TCCAGAACACAGTATC-1	TLTX18_ATTGTTCGTGAGCCAA-1	TLTX18_CTATCTAGTTTGGGTT-1	TLTX18_TCGTCCAGTCCTCATC-1	TLTX18_TACCCGTAGAAGGTAG-1	TLTX18_ACTGTCCAGTCCCAGC-1	TLTX18_TCATACTCATGACGAG-1	TLTX18_TCGGATATCGAGTGAG-1	TLTX18_TTGGGATTCTGAGAAA-1	TLTX18_TTTCATGCACCGCTGA-1	TLTX18_CTGTACCAGAAGCGAA-1	TLTX18_TCCATGCCAAAGAGTT-1	TLTX18_TAGGTTGAGTCACTAC-1	TLTX18_GATGATCAGCTCAGAG-1	TLTX25_GGGCTACAGGTCGAGT-1	TLTX18_TGAGACTGTACCGGCT-1	TLTX18_ACCCAAACAACGAGGT-1	TLTX18_TGAGCGCGTACATACC-1	TLTX18_TGGATGTGTGCTCTCT-1	TLTX18_AATCACGTCAGTGTGT-1	TLTX18_GGGTTTACAAATACGA-1	TLTX18_TCCATCGCAGCGTGAA-1	TLTX18_GTTAGTGTCTTGCAAG-1	TLTX18_GTTGCTCCACGTGAGA-1	TLTX18_TACCTCGAGGATGTTA-1	TLTX18_GACCTTCTCATTACTC-1	TLTX18_GTCCTCAAGCTGAGTG-1	TLTX18_TACACCCCAGTTGAAA-1	TLTX18_CTTCTCTAGGAGCAAA-1	TLTX18_ACATCGACATGTACGT-1	TLTX18_CTCCGATAGACGTCGA-1	TLTX18_ATCAGGTGTGTATTCG-1	TLTX18_AAGTGAAAGGCCGCTT-1	TLTX18_CAAGGGATCAATCCGA-1	TLTX18_TCGACGGCATACACCA-1	TLTX18_CGTGCTTCAGAATTCC-1	TLTX18_CGTGCTTGTCACAGTT-1	TLTX18_ACGCACGTCGCCGTGA-1	TLTX18_ATAGACCTCCGCGATG-1	TLTX18_AAGGAATCAAGAGTAT-1	TLTX18_CCGCAAGCAATCGCCG-1	TLTX18_TTGTTTGTCATTGCCC-1	TLTX18_TAGAGTCCATTCATCT-1	TLTX18_TCCTCCCGTCTAGTGT-1	TLTX18_GCTCAAAGTAGTCGGA-1	TLTX18_TAGCACATCGGTAACT-1	TLTX18_TTCAATCTCTTTCTAG-1	TLTX18_TGTGTGATCATTGAGC-1	TLTX18_CAGAGCCGTGAGCTCC-1	TLTX18_TGCTGAAGTAGTCTTG-1	TLTX18_AGGCATTGTCCTATAG-1	TLTX18_CTCAATTGTGTCTCCT-1	TLTX18_CAAAGAAAGAATACAC-1	TLTX18_TACTGCCGTCAAAGAT-1	TLTX18_GACTGATGTATCACCA-1	TLTX18_GTCAGCGGTCTAACTG-1	TLTX18_AGGTTACAGCGAGTCA-1	TLTX18_TGTTGGAGTGCATCTA-1	TLTX18_ACACAGTGTCTTGGTA-1	TLTX18_ATTGGGTGTGAGCCAA-1	TLTX18_TAAGCGTGTCGATTAC-1	TLTX18_GTCTCACAGACGCATG-1	TLTX18_ATAGACCGTTAGGGTG-1	TLTX18_AAGGTAATCTTCACGC-1	TLTX18_GTTCCGTAGATTAGAC-1	TLTX18_GATCATGGTCACTACA-1	TLTX18_GACCGTGTCGAGCCAC-1	TLTX18_GCATCGGGTAGTTAGA-1	TLTX18_CAACCAAAGAGTACCG-1	TLTX18_CGTTAGACAGGCCCTA-1	TLTX18_ACACAGTAGACATACA-1	TLTX18_TTCAATCTCGTGCGAC-1	TLTX18_AGTACTGAGGGATCGT-1	TLTX18_CTGCCATAGTTCAACC-1	TLTX18_AACAGGGCACAAGCTT-1	TLTX18_AATCGTGAGACGCCCT-1	TLTX18_ACCAAACTCAGGTGTT-1	TLTX18_CATTCTACATGGCTAT-1	TLTX18_GATGATCAGATTACCC-1	TLTX18_TCGTCCAAGAGAATCT-1	TLTX18_GTGTAACGTGGTTTGT-1	TLTX18_CTCCATGAGGTAAACT-1	TLTX18_AGTCACAGTTCCTAGA-1	TLTX18_GTAGATCTCTAACACG-1	TLTX18_TCGTGGGGTGCGTCGT-1	TLTX18_ACACCAAAGTAGGTTA-1	TLTX18_AGTTCCCAGCCATATC-1	TLTX18_ACCCAAATCCGCAACG-1	TLTX18_TCGCTTGCAGCTCATA-1	TLTX18_GCCAACGCAGGGCTTC-1	TLTX18_CAACCTCCACGAGGTA-1	TLTX18_AAAGTGAGTTCCTAAG-1	TLTX18_TTCTTGATCTAGAACC-1	TLTX18_CATTGAGAGCTATCTG-1	TLTX18_CATCCGTAGGTATTGA-1	TLTX18_CGAGTGCTCTTTGCGC-1	TLTX18_ACGGTTACACATTGTG-1	TLTX18_AGATAGAGTCATCGCG-1	TLTX18_CATTTCAAGAGAGTGA-1	TLTX18_TCGACCTTCCAGTGCG-1	TLTX18_GGTGAAGAGGTTGGTG-1	TLTX18_TCGACGGGTGTTGCCG-1	TLTX18_TCTCACGTCCATTGCC-1	TLTX18_TATTTCGAGTTGCTGT-1	TLTX18_GGTAATCTCTTCTGTA-1	TLTX18_GGGCTCAAGTGCAAAT-1	TLTX18_GAAGTAAGTTAAGTCC-1	TLTX18_GTAAGTCCAGCCCACA-1	TLTX18_GTCACGGGTTCTCACC-1	TLTX18_TAACTTCTCGGACGTC-1	TLTX18_GTCATGACAATCGCCG-1	TLTX18_TGATGCAGTGCACAAG-1	TLTX18_TGGCGTGGTTCGTAAC-1	TLTX18_GGTTGTAGTTTAGTCG-1	TLTX18_TTGAGTGAGATTGCGG-1	TLTX18_TCGTCCACAAATCAAG-1	TLTX18_AACCCAACAAAGCGTG-1	TLTX18_GTTGCTCAGAGGTCGT-1	TLTX18_GATAGCTTCTCCTGTG-1	TLTX18_AGAGAGCGTGTTTGCA-1	TLTX18_GCAGGCTCAGTGAGCA-1	TLTX18_CACAGGCTCGTCGGGT-1	TLTX18_ATCTCTACAAGACGGT-1	TLTX18_GAAGAATTCACTACTT-1	TLTX18_TGCATCCGTTTGATCG-1	TLTX18_GAGTGTTTCTAGTACG-1	TLTX18_ACTGTCCAGCTCAGAG-1	TLTX18_CCAATTTCAGTTTGGT-1	TLTX18_GATGTTGTCAGCGGAA-1	TLTX18_GGGTCTGCACGTTGGC-1	TLTX18_TGCAGTACATCAGCAT-1	TLTX18_TCCACGTAGTCGAAGC-1	TLTX18_TGAATGCAGACCAAAT-1	TLTX18_AGGACTTCACTTGAAC-1	TLTX18_TTTAGTCCATTGAAGA-1	TLTX18_CTGAGCGTCAGACAAA-1	TLTX18_CTCAGTCTCAGGACAG-1	TLTX18_TCTCTGGTCTCTATGT-1	TLTX18_CTCTCAGAGTGAACAT-1	TLTX18_GAAGGGTAGGTGATCG-1	TLTX18_AGGACTTCAGAGACTG-1	TLTX18_ATCACTTGTCTGCATA-1	TLTX18_GCACTAATCGTTGCCT-1	TLTX33_AGCGATTAGGTTGGTG-1	TLTX18_CAGTTCCGTTAGGCTT-1	TLTX18_CTCAGTCAGATGGCAC-1	TLTX18_TGTAAGCCAAGGCAAC-1	TLTX18_CGAGGCTTCGCTGTCT-1	TLTX18_TTGTGGAGTGTACATC-1	TLTX18_AAAGAACGTAACCCTA-1	TLTX18_GGCGTCAGTTTCTATC-1	TLTX18_AGTTAGCAGATGTAGT-1	TLTX18_TTCGATTTCTTTCGAT-1	TLTX18_TCTGGCTAGGTACAAT-1	TLTX18_GGTAGAGCAAGGCGTA-1	TLTX18_GGTTAACAGCCAAGTG-1	TLTX18_AGAAGTAAGCCGTTAT-1	TLTX18_TACCTGCTCAAGCCCG-1	TLTX18_GGATGTTGTCGAGATG-1	TLTX18_TCAGTGAAGTAGACCG-1	TLTX18_AATGGAAGTAACTTCG-1	TLTX18_AATGACCCATAGAAAC-1	TLTX18_TTTGATCAGAAAGCGA-1	TLTX18_GACTGATGTAGCGCCT-1	TLTX18_GGAATGGAGCGTTCCG-1	TLTX18_TGTGCGGCAGAGGTTG-1	TLTX18_CCTCCTCTCAAGCGTT-1	TLTX18_GTGGGAATCACCCATC-1	TLTX18_TCGTCCAAGACGACGT-1	TLTX18_CCGCAAGTCTGGGCCA-1	TLTX18_TTGGGATTCCCGAGAC-1	TLTX18_CTTCTCTGTGGGATTG-1	TLTX18_TAGAGTCGTCGTTCAA-1	TLTX18_TCATCATGTGTTAGCT-1	TLTX18_AGTACCACAGTCGAGA-1	TLTX18_TGGGTTAGTAGGACTG-1	TLTX18_TCAATCTGTAAGATAC-1	TLTX18_TCGGGTGAGAGTCTGG-1	TLTX18_AGTTAGCAGAGTGAAG-1	TLTX33_AAGATAGAGCCAGTAG-1	TLTX18_TGGAACTCAGAACTTC-1	TLTX18_CTGTGGGTCTGAATGC-1	TLTX18_CAACCTCTCTCTCAAT-1	TLTX18_CATTCATTCAAACCCA-1	TLTX18_ATCTTCATCCACAAGT-1	TLTX18_TCTTCCTCAAATGCGG-1	TLTX18_GGTAGAGTCGAATGCT-1	TLTX18_CTGAGGCAGATCCAAA-1	TLTX18_ATGACCACATTGGATC-1	TLTX18_ACGTAACGTTCTCGTC-1	TLTX18_TGAGGTTCAGGTTACT-1	TLTX18_TATGTTCAGACGATAT-1	TLTX18_CATTGTTCATTGAGCT-1	TLTX18_TCACGGGGTTTCGTTT-1	TLTX18_CACGTGGAGTCATAGA-1	TLTX18_TGTGAGTCAGGACAGT-1	TLTX18_ATGAGTCAGGACTTCT-1	TLTX18_TGTCCACCAGGAGACT-1	TLTX18_TGTGTGATCCAAATGC-1	TLTX18_TCTACATGTAAGAACT-1	TLTX18_CGATGCGCAATAGTAG-1	TLTX18_ACAACCAGTTCAGCGC-1	TLTX18_GCTACAAGTGAACTAA-1	TLTX18_TATTTCGGTTGATCGT-1	TLTX25_GATAGAAAGCTGAAAT-1	TLTX18_TTCTAGTAGGAGAGTA-1	TLTX18_AGCGTCGCACCAGCCA-1	TLTX18_AGGATCTCACGCGCAT-1	TLTX18_CATTCTACATGACGGA-1	TLTX18_TGGGAGATCCGTGGTG-1	TLTX18_TGCAGGCAGCCAGAGT-1	TLTX18_ATTCTTGCAGCAAGAC-1	TLTX18_AAGCCATAGTAAATGC-1	TLTX18_TCAGCCTTCATCGGGC-1	TLTX18_TCGTGCTTCAGACCCG-1	TLTX18_ACAGCCGGTCGTTGGC-1	TLTX18_TCAGTGAGTACGCGTC-1	TLTX18_GGGAAGTCAACTGCTA-1	TLTX18_TCGCTCAAGGGAGGGT-1	TLTX18_GAAGAATGTTTCGATG-1	TLTX18_TCATTGTCAATCGCCG-1	TLTX18_CAGCACGCAGGTGTTT-1	TLTX18_CGGCAGTGTGCCGAAA-1	TLTX18_TAGGTACTCGCGCTGA-1	TLTX18_TAGGTTGAGAAGAACG-1	TLTX18_CCACACTGTGGCAGAT-1	TLTX18_CTCATTAAGATTAGTG-1	TLTX18_TCTCCGATCTGTCAGA-1	TLTX18_CGAGTGCAGCAGCGAT-1	TLTX18_CATGAGTTCTAGTGAC-1	TLTX18_GCTTCACTCACCGGGT-1	TLTX18_TTCAATCAGTGGTTAA-1	TLTX18_ATTCGTTAGACATCAA-1	TLTX18_AGAAATGTCGTCAGAT-1	TLTX18_GTCTCACGTATTTCGG-1	TLTX18_CCAATTTGTCATCTAG-1	TLTX18_CGCATAACATACATCG-1	TLTX18_CTCAATTTCTCTGCTG-1	TLTX18_CGGAACCGTACTTCCC-1	TLTX18_GTTCATTTCGCAATTG-1	TLTX18_CAGCGTGTCTGTAACG-1	TLTX18_TGTTCATGTTTGATCG-1	TLTX18_AGATGAACACCAGTAT-1	TLTX18_TTGTTTGAGGACAACC-1	TLTX18_ATGGGAGGTGCCCTTT-1	TLTX18_GCAACATGTAGCTTAC-1	TLTX18_TAACACGCATGGAAGC-1	TLTX18_GGTCACGAGGCCACTC-1	TLTX18_AGTACTGGTATTGAGA-1	TLTX18_TGGTGATCAAGTGGTG-1	TLTX18_GGTAGAGCAAACTCTG-1	TLTX18_CGCAGGTCACCCTAAA-1	TLTX18_GAGTGAGAGAAGTATC-1	TLTX18_CCTAAGAAGGATTCAA-1	TLTX18_CTCATTAGTCGTTCAA-1	TLTX18_TGTGTGAAGATAGCTA-1	TLTX18_TGCTTGCGTTTCCATT-1	TLTX18_TTGAGTGAGCGAACTG-1	TLTX18_CTGCGAGAGTCGCCCA-1	TLTX18_TTCCGGTCATGGGTCC-1	TLTX18_GCGAGAACATCAGCAT-1	TLTX18_CTCCAACCAGACCTAT-1	TLTX18_TGGGAGATCAGCGTCG-1	TLTX18_TCATGTTGTAACTTCG-1	TLTX18_AGTTCGATCTGCGGGT-1	TLTX18_GCCAGGTAGAGCACTG-1	TLTX18_CGAGAAGTCTACCACC-1	TLTX18_CATTGAGGTTCCGCAG-1	TLTX18_TAACACGCATATGAAG-1	TLTX18_AGATAGATCCGATCTC-1	TLTX18_ACGGTCGTCTTAGTTC-1	TLTX18_TGTCCACTCTTACCGC-1	TLTX18_ACTTCGCGTCTGTAAC-1	TLTX18_CATCGTCAGCGTTGTT-1	TLTX18_TCTTGCGTCTTGCAGA-1	TLTX18_ACTATTCTCATGCCCT-1	TLTX18_GTAAGTCGTACATACC-1	TLTX18_TCGTCCAGTGCCAAGA-1	TLTX18_GGGTTATGTGGCTCTG-1	TLTX18_TGAGGGAGTGTTCATG-1	TLTX18_TCTTTGATCTTCTGGC-1	TLTX18_CTTCGGTCAGAGATTA-1	TLTX18_ACGTAACCAGTTGGTT-1	TLTX18_CACATGACATCACAGT-1	TLTX18_TGAACGTTCGCTAAAC-1	TLTX18_CTACGGGGTTCTAACG-1	TLTX18_ATGCATGAGGACAAGA-1	TLTX18_TACGCTCTCGAGATGG-1	TLTX18_ACTCCCAAGTAGGTTA-1	TLTX18_GTTCGCTTCTATCGTT-1	TLTX18_GTGTAACAGACTTCCA-1	TLTX18_ACGTAACCACCCTCTA-1	TLTX18_TCGACCTGTGACCGTC-1	TLTX33_TCGCAGGCAATACGCT-1	TLTX25_GGAGAACGTGGCTTAT-1	TLTX18_ACCACAATCGCCATAA-1	TLTX18_GTAAGTCGTCGCTCGA-1	TLTX18_AGTCTCCCAATTGGTC-1	TLTX18_CTGCTCAGTCACGCTG-1	TLTX18_AACAGGGAGTAATACG-1	TLTX18_CACTGTCGTGGAAGTC-1	TLTX18_GTGCTTCAGCGTGCCT-1	TLTX18_ATGAGGGAGGGCATGT-1	TLTX18_GAGGGTAGTACTGCGC-1	TLTX18_GTTGTCCCATGAAGGC-1	TLTX18_ATTCATCGTATCGCTA-1	TLTX18_CCTCAGTAGACATAAC-1	TLTX18_AAGCGTTAGCTGACAG-1	TLTX18_TTCCGTGTCCACTTCG-1	TLTX18_ACATCCCCAAAGCGTG-1	TLTX18_GTAGAGGCACACCTAA-1	TLTX18_AGTACTGCAATACGAA-1	TLTX18_GTTGTGACAAGATCCT-1	TLTX18_GGGAGATGTCACCACG-1	TLTX18_CGAGAAGTCCAGCCTT-1	TLTX18_TGCTCCACACGCGCTA-1	TLTX18_ACACAGTCAAACCACT-1	TLTX18_GATCGTACACAGAAGC-1	TLTX18_GTCACTCCAGGTGTGA-1	TLTX18_CAAGGGATCTTACCAT-1	TLTX18_TGACCCTGTGTGATGG-1	TLTX18_ACGGTTAAGAATACAC-1	TLTX18_AGAGAATCAAGTGGTG-1	TLTX18_TGAACGTTCTCTGAGA-1	TLTX18_TGCCGAGAGCAGCCCT-1	TLTX18_GATAGCTTCGTTTACT-1	TLTX18_AAGCGAGTCAAGCCCG-1	TLTX18_TAAGCGTAGAGCAAGA-1	TLTX18_AACAAAGCATGTGTCA-1	TLTX18_GCTTTCGAGCATTGAA-1	TLTX18_GAAGCCCGTAGTTCCA-1	TLTX18_CATGCCTAGTCAAGCG-1	TLTX18_CATTCTAAGTTTGAGA-1	TLTX18_ATGTCTTAGCTTTCTT-1	TLTX18_TGTTCATCATTCGGGC-1	TLTX18_CTCCGATAGGTAGACC-1	TLTX18_TGATCTTGTCGGCTAC-1	TLTX18_CGATCGGCAGCCGGTT-1	TLTX18_CGTGTCTTCTTCCGTG-1	TLTX18_CTGTCGTGTATCCCTC-1	TLTX18_AATTCCTTCGCCTCTA-1	TLTX18_CACCGTTAGAGTACCG-1	TLTX18_GCGTTTCTCCTTCTAA-1	TLTX18_ACCATTTCACGATTCA-1	TLTX18_CATTGCCAGTAATACG-1	TLTX33_AGTCACATCGGTCGGT-1	TLTX18_CTGCCATTCCATTGGA-1	TLTX18_TCGTAGACAGTTAGAA-1	TLTX18_TCGTGGGGTCGGCTAC-1	TLTX18_AGTCAACAGGCCTTCG-1	TLTX18_GCAACCGCAGGTTCAT-1	TLTX18_GCCGATGGTCCCAAAT-1	TLTX18_ACCATTTTCTGCAGCG-1	TLTX18_GCCGTGACAGTATGAA-1	TLTX18_CCGTTCAGTTTAAGGA-1	TLTX18_CGGGTGTTCTGGTGCG-1	TLTX18_AACCTGACAGTTACCA-1	TLTX18_ACGTCCTCACCCAATA-1	TLTX18_GATTCGATCTGTCGCT-1	TLTX18_CGTAGTATCTAGGCCG-1	TLTX18_GGAGGATGTCTCGGAC-1	TLTX18_TACCGAAAGTTAGTGA-1	TLTX18_TACCGAAAGCTCGCAC-1	TLTX18_GCAACATGTGTTCATG-1	TLTX18_GAGTCTACATGAATCC-1	TLTX18_GATGACTCAGCATACT-1	TLTX18_CAAAGAACAAGAATAC-1	TLTX18_CTACCCACACGAAAGC-1	TLTX33_CACTAAGTCAAATGCC-1	TLTX18_ATAGACCGTCCTGTTC-1	TLTX18_CTTTCAACATTGACCA-1	TLTX18_CTCATCGTCAGTCCGG-1	TLTX18_GTCAAACGTGGGTATG-1	TLTX18_CAATACGCACAATTCG-1	TLTX18_AACGTCAAGAGCAGTC-1	TLTX18_TGCAGATGTGTAAACA-1	TLTX18_CGACAGCCATCGCTAA-1	TLTX18_ATACCGAGTTTCGTGA-1	TLTX18_CTACAGAAGCTCGCAC-1	TLTX18_CATCCACGTCTAGGTT-1	TLTX18_TACACCCGTTTGGAAA-1	TLTX18_CCTTCAGAGTGGTGGT-1	TLTX18_GTCGCGAAGAGGCGGA-1	TLTX18_ATCTTCAGTCAAACGG-1	TLTX18_AGTAGTCTCTCTGAGA-1	TLTX18_CATGAGTTCTCGTGAA-1	TLTX18_TTCCGGTAGAGGGTCT-1	TLTX18_GCTTTCGTCGTAACCA-1	TLTX18_TGTAACGTCGACATTG-1	TLTX18_ATCACTTCAACAGTGG-1	TLTX18_GTCAAGTCAGCGGATA-1	TLTX18_AGAGCAGTCCGTGCGA-1	TLTX18_AAAGGATTCAAGCCAT-1	TLTX18_TCTACCGAGCTGGAGT-1	TLTX18_CACTGGGCATCTGCGG-1	TLTX18_TGGGTTACACCAAATC-1	TLTX18_TAGACCAAGGACTAAT-1	TLTX18_GATAGCTTCCACGGGT-1	TLTX18_AGTCACAGTAGATGTA-1	TLTX18_TCTTAGTCAAAGACGC-1	TLTX18_TTCTAACAGCCTTTGA-1	TLTX18_ATAGACCAGTTGGCGA-1	TLTX18_AACCTTTCAGAGTAAT-1	TLTX18_GTCACGGCAACAAGAT-1	TLTX18_AACCATGAGTAGTCTC-1	TLTX18_CTCCCAACACAAAGCG-1	TLTX18_TCGCTCACAATCCTTT-1	TLTX18_ATGAGTCAGCCGTAAG-1	TLTX18_CCCTCTCCAACTCATG-1	TLTX18_AGCGTCGCATGTGCTA-1	TLTX18_TGCGACGAGTAGCAAT-1	TLTX18_CGCCAGAAGTGTGTTC-1	TLTX18_TTGGATGCAGAACTCT-1	TLTX18_GTAGAAACAGAGACTG-1	TLTX18_TGTACAGTCCAGTGTA-1	TLTX18_AGTTAGCCATCCTGTC-1	TLTX18_CGGAACCGTTAGCTAC-1	TLTX18_AACTTCTGTCGGTAAG-1	TLTX18_TGAGCGCCAATACCTG-1	TLTX18_ACTGTGACAGCTGTAT-1	TLTX18_TTCCTTCGTGTTGCCG-1	TLTX18_TCGGGTGAGATGTTGA-1	TLTX18_TCCGATCAGGAGAATG-1	TLTX18_AGTAACCGTTAGTTCG-1	TLTX18_GATTTCTCATTGAAAG-1	TLTX18_GGCTGTGAGACGTCGA-1	TLTX18_CCGATGGCAACTGTGT-1	TLTX18_AATCGTGTCTGATGGT-1	TLTX18_CCCTTAGTCATTCGTT-1	TLTX18_ATTTCTGTCTGGACCG-1	TLTX18_CAGATTGCAGCCGTTG-1	TLTX18_ACACGCGAGTCACTCA-1	TLTX18_CTGTGGGGTGAGTCAG-1	TLTX18_GGGTCACAGCATACTC-1	TLTX18_GTGGGAAAGGTTCATC-1	TLTX18_CTGGTCTGTACCCACG-1	TLTX18_TAACACGCATCCTAAG-1	TLTX18_AGTTAGCGTCCAACGC-1	TLTX18_ACTGTGACAATAACCC-1	TLTX18_CTGCATCCACACAGAG-1	TLTX18_TTCGATTTCCGATCGG-1	TLTX18_CGTCCATCAAGTTCCA-1	TLTX18_GATCACAAGCAGTACG-1	TLTX18_ACAAGCTAGATTGGGC-1	TLTX18_TACAGGTCAAATGAAC-1	TLTX18_TATCCTAGTGAGATCG-1	TLTX18_AAGTTCGGTAGGTAGC-1	TLTX18_GCGGATCGTGGGATTG-1	TLTX18_TCGGGACAGTGCTAGG-1	TLTX18_TTCAATCGTTGTAAAG-1	TLTX18_GGGATCCTCATTCGGA-1	TLTX18_CATGCCTGTATCTTCT-1	TLTX18_GTCGTTCAGATGCTAA-1	TLTX18_ACTGTCCCACTCAAGT-1	TLTX18_AGAGAATGTTCTCTAT-1	TLTX18_AAAGAACTCAAGCCCG-1	TLTX18_TTCCTCTCATCGATAC-1	TLTX18_CTTACCGGTTTGGGTT-1	TLTX18_AAAGGATCACACCTTC-1	TLTX18_TTAGGGTAGCCTCGTG-1	TLTX18_CATGGTAAGGACACTG-1	TLTX18_CCGATCTGTACTGAGG-1	TLTX18_GGAATGGTCCTACGGG-1	TLTX18_GCTTGGGTCGCGTGAC-1	TLTX18_CGAAGTTAGCATCCTA-1	TLTX18_TGAGGTTCAGACAAAT-1	TLTX18_TTGAACGGTCGACTGC-1	TLTX18_TTGTTGTGTATTTCCT-1	TLTX18_TTGAGTGAGTAGTCCT-1	TLTX18_AATAGAGGTTAGTTCG-1	TLTX18_CCTCTAGAGTTAGTAG-1	TLTX18_AAACGAAGTGTAACGG-1	TLTX18_GTTCTATCAGACCATT-1	TLTX18_TCTCTGGTCCACGAAT-1	TLTX18_TTGGGCGAGTATGAAC-1	TLTX18_CTTTCAAGTTTGTTCT-1	TLTX18_GTGGGAACAGTTACCA-1	TLTX18_CTCAGAAGTTAGAAAC-1	TLTX18_AGCCAATCATCCGATA-1	TLTX18_CTGTAGAGTCGTGATT-1	TLTX18_AGTTCGACAGTATTCG-1	TLTX18_ATTCGTTGTGTGTCGC-1	TLTX18_GAAGCCCCAAGTCGTT-1	TLTX18_TCGTGCTGTCCACGCA-1	TLTX18_TCTAACTGTGCCTGAC-1	TLTX18_CGGACACGTAGGAGTC-1	TLTX18_CGTTGGGGTTGGGTAG-1	TLTX18_AAACGAATCTACACTT-1	TLTX18_GAAGAATGTGGACTGA-1	TLTX18_GACTTCCAGGCAATGC-1	TLTX18_AGTTAGCGTAGCTAAA-1	TLTX18_AATTCCTAGTGAGCCA-1	TLTX18_GATTCTTCACTGTTCC-1	TLTX18_CTGCGAGCATTCGGGC-1	TLTX18_ACGTCCTTCGAAGCAG-1	TLTX18_TTCCTTCTCCTTTGAT-1	TLTX18_CTCTCGATCAACTTTC-1	TLTX18_CTACTATAGCGCCTTG-1	TLTX18_GTCTAGACAACTGATC-1	TLTX18_CTGGACGAGACTCAAA-1	TLTX18_TTCACCGGTAGATCCT-1	TLTX18_GACTATGGTCTCAGAT-1	TLTX18_CGATGGCGTTACCTTT-1	TLTX18_CATCCACTCCGTGGTG-1	TLTX18_ATGGGTTTCCCAAGTA-1	TLTX18_ATGTCCCAGGTTCCGC-1	TLTX18_GGGCCATGTTGCTGAT-1	TLTX18_ACCCTCAAGGCGTTGA-1	TLTX18_TTCTAGTAGAAACTAC-1	TLTX25_TGTAGACGTGCACGCT-1	TLTX18_TGATGGTGTAGCTTAC-1	TLTX18_TTCCTTCGTCGGATTT-1	TLTX18_AGATGAAAGGGTTAGC-1	TLTX18_CTCAACCTCGTGGCGT-1	TLTX18_ACTTCCGTCGCAATGT-1	TLTX18_GTTAGTGAGGTGATAT-1	TLTX18_AATGAAGAGGTGCAGT-1	TLTX33_CGCATGGGTGTACAGG-1	TLTX18_CATACTTAGTGAGGCT-1	TLTX18_GGTGATTAGAATCTAG-1	TLTX18_AGCTACATCGCCTATC-1	TLTX18_TGTACAGCAGTCAGTT-1	TLTX18_TGTAGACCAGAGTAAT-1	TLTX18_AAAGTGAGTATAGGAT-1	TLTX18_CCTCATGTCTCTTCAA-1	TLTX18_AACCTTTCATGTGGTT-1	TLTX01_CTTCGGTAGTCGCTAT-1	TLTX18_TCTTAGTGTTGTACGT-1	TLTX18_ATCTCTAAGCTAAGTA-1	TLTX18_TTCGATTGTTCCTAAG-1	TLTX18_AAAGGGCGTACCGCGT-1	TLTX18_CTTAGGAGTCGGCTAC-1	TLTX18_TCATGGATCATAGAGA-1	TLTX18_GTCGTTCCATGGAGAC-1	TLTX18_CTGTACCCACCGTGAC-1	TLTX18_CACTGAATCCGGTAGC-1	TLTX33_TGCTCGTCATTGTCGA-1	TLTX18_CATCGTCAGAGGTCGT-1	TLTX18_GTCTCACGTGAACGGT-1	TLTX18_CGTGAATTCGTCCTTG-1	TLTX18_GCCGTGAAGGGCAAGG-1	TLTX18_ATTATCCAGTCCGTCG-1	TLTX18_CGTCCATAGATAGCTA-1	TLTX18_AGGAATATCTTTCGAT-1	TLTX18_GTCGTTCAGAACTCCT-1	TLTX18_GTAAGTCGTTTCTATC-1	TLTX18_TTTCATGCAGAGGGTT-1	TLTX18_TCAGTTTGTATTGCCA-1	TLTX18_TTTGACTGTTTGTTCT-1	TLTX18_AGTACCAGTAACAGTA-1	TLTX18_TGCGACGTCATCCTAT-1	TLTX18_CTGCCTATCGGCATCG-1	TLTX18_AGGATCTGTGAGGATC-1	TLTX18_AGTCAACGTATACCTG-1	TLTX18_TACGGTAAGTGCACCC-1	TLTX18_TCCCATGGTAGAATAC-1	TLTX18_GCCGTGAGTGCTCTCT-1	TLTX18_ATTGGGTAGTAAGAGG-1	TLTX18_TCTTTGACAATCACGT-1	TLTX18_CTTCTCTCAAGTCCCG-1	TLTX18_CCCTTAGTCACCATAG-1	TLTX18_GGGTAGACAATTCTCT-1	TLTX18_TGTTCATGTCCTTAAG-1	TLTX18_AGCGTCGAGCGAGAAA-1	TLTX18_GGCTGTGGTGGTCTAT-1	TLTX18_GTTGTCCTCGGATTAC-1	TLTX18_TACTTACTCGGTATGT-1	TLTX18_CATACAGTCGTGACTA-1	TLTX18_TCAAGACCATCTGTTT-1	TLTX18_GTGTAACCATCGGAAG-1	TLTX18_TTTCAGTTCCTAAACG-1	TLTX18_GATGATCGTCCAGAAG-1	TLTX18_GTAGAAAGTTGGCCTG-1	TLTX18_CACTAAGCACAAGTGG-1	TLTX18_ATGGTTGGTCAGGCAA-1	TLTX18_GATTGGTTCTCGGTCT-1	TLTX18_GAAGAATGTCGTTATG-1	TLTX18_GACTCAAGTCCGGATC-1	TLTX18_ACCAAACAGGCTCCCA-1	TLTX18_GACTGATTCGTGACTA-1	TLTX18_ACCCAAACAATCTAGC-1	TLTX18_AATAGAGAGTTGGAGC-1	TLTX18_TTGTGTTAGAAGCGGG-1	TLTX18_GTACAGTTCGGCTGTG-1	TLTX18_TATTGGGTCACCTGGG-1	TLTX18_AGGGCCTAGTAAGGGA-1	TLTX18_GATAGAATCGGTCTAA-1	TLTX18_GTAAGTCTCTTCCCAG-1	TLTX18_TGTTCCGTCAGTGTGT-1	TLTX18_ATGGGAGCAAGGAGTC-1	TLTX18_ATCCTATTCCACCCTA-1	TLTX18_TATCCTAGTTTGTTCT-1	TLTX18_CAAAGAAAGAGCAGTC-1	TLTX18_TTTATGCAGGGTTTCT-1	TLTX18_AGAGAGCAGGATTACA-1	TLTX18_CAACGATGTCTCAAGT-1	TLTX18_AGTAGTCCAAGAGAGA-1	TLTX18_CAGATACAGGTGGCTA-1	TLTX18_GTGGTTAGTCGCTTGG-1	TLTX18_TACTTCATCGTTATCT-1	TLTX18_TGTAGACTCAGATTGC-1	TLTX18_CAGGTATAGAAGCCTG-1	TLTX18_CGAGGAATCGAGAACG-1	TLTX18_ATTCCTAAGTAGTCCT-1	TLTX18_GCTACCTAGTCGCGAA-1	TLTX18_CTATCTACATCCTATT-1	TLTX18_GAGGCCTTCCGGACGT-1	TLTX18_TCTACATCAGTCACGC-1	TLTX18_CCCTAACGTAGGACTG-1	TLTX18_AGCGTCGCAAGAGAGA-1	TLTX18_ACTTCCGTCGGATAAA-1	TLTX18_AGCGTATTCGTGGTAT-1	TLTX18_GAAGGACCACTCTAGA-1	TLTX18_TCCGAAAAGGTCTACT-1	TLTX18_GAGTGTTCAAACGAGC-1	TLTX18_AATGGAATCATCGCCT-1	TLTX18_TAACGACAGGAGTACC-1	TLTX18_CCGGACACACAAGCAG-1	TLTX18_TCGACGGTCCTACTGC-1	TLTX18_GTCGTTCTCCCGATCT-1	TLTX18_CACCGTTCAGATACTC-1	TLTX18_TCTTCCTAGCTGAAGC-1	TLTX18_TCTCACGTCAATGTCG-1	TLTX18_TGCATCCGTTCCCAAA-1	TLTX18_TACCCACGTTTCGGCG-1	TLTX18_TTGTGTTAGTTAGAAC-1	TLTX18_CGGAACCAGCCACTCG-1	TLTX18_ACTTCCGTCTCGCCTA-1	TLTX18_TTGACCCTCCAATGCA-1	TLTX18_CACATGAGTCTCCCTA-1	TLTX18_ATTCGTTGTGCAGGAT-1	TLTX18_CTGGTCTTCGAAACAA-1	TLTX18_GACATCATCAGTCATG-1	TLTX18_AGGGCTCCAAACAGGC-1	TLTX18_CCTAAGAGTAAGCTCT-1	TLTX18_CATTTCAGTGGCCACT-1	TLTX18_ATGAGTCCAGTTCTAG-1	TLTX18_GTAAGTCGTAGTTCCA-1	TLTX18_TCTAACTCAATCGCCG-1	TLTX18_TCCTAATAGTTGTAAG-1	TLTX18_AGGGAGTGTAGCTTGT-1	TLTX18_GGGTGAAGTGCGAACA-1	TLTX18_TGTGCGGGTTTACCTT-1	TLTX18_TACGCTCGTAGCTGAG-1	TLTX18_TGCAGGCTCGACCACG-1	TLTX18_GTGTGGCCAATGCAGG-1	TLTX18_GTCTAGAAGCGACTAG-1	TLTX18_TCGGATATCATTCGGA-1	TLTX18_AACAGGGAGCCTTGAT-1	TLTX18_CGAGGAAGTACTTGTG-1	TLTX18_GTAAGTCAGGGTAATT-1	TLTX18_AGGTTACCAGCTTCGG-1	TLTX18_TATCAGGGTACAAGTA-1	TLTX18_GAGTTGTTCGATAACC-1	TLTX18_GAGTCATTCTTACACT-1	TLTX18_CTGCCATCACGATAGG-1	TLTX18_GGGTTATCAGGATTCT-1	TLTX18_TGCATGAAGTCTGGAG-1	TLTX18_CCTATCGAGCGTTCCG-1	TLTX18_CACGGGTTCAGGAAGC-1	TLTX18_TAGGAGGTCAGCTAGT-1	TLTX18_TGCGACGGTGACAGCA-1	TLTX18_GTAGAGGAGGTTCATC-1	TLTX18_GTGCAGCAGTGGTTCT-1	TLTX18_GGTTGTACAGCACAAG-1	TLTX18_AACCTTTAGTAAATGC-1	TLTX18_GTTGAACGTCTACGTA-1	TLTX18_AACTTCTAGATTAGTG-1	TLTX18_TAGAGTCTCGACCCAG-1	TLTX18_CTGCCTAGTCAAAGTA-1	TLTX18_TCCTTCTTCCTGGCTT-1	TLTX18_AAAGGGCGTCTTGAGT-1	TLTX18_ACCCTCATCGATGGAG-1	TLTX18_AACGTCACAAACGAGC-1	TLTX18_TTCATGTTCGAAGGAC-1	TLTX18_TGAGCATGTACTCGCG-1	TLTX18_TCAGTGAAGATGCTAA-1	TLTX18_ATTCACTGTTAGAGTA-1	TLTX18_ACAGCCGGTCGAGCTC-1	TLTX18_AGCCAGCAGTAGGTTA-1	TLTX18_GGTAGAGTCGGAATGG-1	TLTX18_CGGTCAGAGGTGCTTT-1	TLTX18_CCTCTCCGTCACTTAG-1	TLTX18_ACCATTTGTACTCCCT-1	TLTX18_CATCGGGGTTAGGAGC-1	TLTX18_GCTTTCGGTCATTCCC-1	TLTX18_AAGCATCGTTTCCCAC-1	TLTX18_TCACGCTCACCGTGAC-1	TLTX18_GATCGTAGTTAGGACG-1	TLTX18_GTCGTTCGTGATTCAC-1	TLTX18_TCAATCTTCGCCAGTG-1	TLTX18_AAGCATCAGGATAATC-1	TLTX18_CCTCTCCGTATGCAAA-1	TLTX18_TTTGTTGAGAGAATCT-1	TLTX18_TCAAGCACAGAATGTA-1	TLTX18_GCGTTTCGTCTAGTGT-1	TLTX18_TACCGAAAGTCCGCCA-1	TLTX18_CGAGTTAAGTTGTAGA-1	TLTX18_GACGCTGCAGATTTCG-1	TLTX18_TTGAACGGTTCTTCAT-1	TLTX18_ACCCTTGGTTTCTTAC-1	TLTX18_TACGCTCCAAGCTCTA-1	TLTX18_CTTCAATGTACATTGC-1	TLTX18_GATAGCTTCATAGACC-1	TLTX18_ACAGGGAGTTGCTCCT-1	TLTX18_CTTCAATAGGACATCG-1	TLTX18_TAAGTCGAGGCGCTCT-1	TLTX18_CGATGGCCAGCTCATA-1	TLTX18_ATAGAGATCCGAGCTG-1	TLTX18_ACAAGCTGTCCTATAG-1	TLTX18_TTCTAGTAGGTTTACC-1	TLTX18_TGCTCGTAGCTGAAAT-1	TLTX18_GTAACCACAAGTGGCA-1	TLTX18_AACCCAACACTCCCTA-1	TLTX18_CGTAAGTCAACCAACT-1	TLTX18_TCGGGACGTCTTGCTC-1	TLTX18_GATTCTTTCTGTGCAA-1	TLTX18_CGTGTCTAGGAGTCTG-1	TLTX18_TCAGGTAGTTATGGTC-1	TLTX18_CCCATTGAGGTCATTC-1	TLTX18_CATGCTCGTATGGTAA-1	TLTX18_AGGATAAGTTAGCGGA-1	TLTX18_TATCGCCAGGACAAGA-1	TLTX18_GCACGTGCACATGGTT-1	TLTX18_CAGCACGCAGTTGTTG-1	TLTX18_CGACAGCCAGCGTGCT-1	TLTX18_TCCGAAAGTCAGGCAA-1	TLTX18_CACTGTCCAGAGCGTA-1	TLTX18_GGGATCCTCGGCTATA-1	TLTX18_AGGTTGTCATGTTACG-1	TLTX18_AGACCATCATCGCTCT-1	TLTX18_ACACAGTAGAACCCGA-1	TLTX18_AGTTCCCGTTCACCGG-1	TLTX18_TGCTTCGTCAACTACG-1	TLTX18_TTTAGTCAGGATTTCC-1	TLTX18_GAAGTAAAGGGCAGGA-1	TLTX18_TCAGTCCGTGAGTAGC-1	TLTX18_TACACCCAGCTGCCAC-1	TLTX18_TGCCGAGTCCTAAGTG-1	TLTX18_CCGCAAGGTCCTACGG-1	TLTX18_ACGATCATCTATCGCC-1	TLTX18_GCTACAATCTGCTTAT-1	TLTX18_TCCTTTCAGGCGCTTC-1	TLTX18_CTCCTTTTCGTGGGAA-1	TLTX18_AAACCCATCCGTGTAA-1	TLTX18_CCTCAACAGGTGAGAA-1	TLTX18_AGCGCTGGTAGCTGCC-1	TLTX18_CCGTAGGTCAAGAAAC-1	TLTX18_CGATGCGAGCTCGTGC-1	TLTX18_CAGGCCAAGTCATTGC-1	TLTX18_ACTATTCAGAGCCTGA-1	TLTX18_CTAACCCCAGTCTACA-1	TLTX18_CATTCTACAACACGAG-1	TLTX18_AGACCATAGGCCACTC-1	TLTX18_GTCTTTAAGTTCATGC-1	TLTX18_GATCACACAGGGAATC-1	TLTX18_AGGCTGCCAGAGTAAT-1	TLTX18_AAACGAAGTGGCCACT-1	TLTX18_TGTGATGCACTGCGAC-1	TLTX18_TCATGTTTCTTCACAT-1	TLTX18_GTCATTTGTATGTCAC-1	TLTX18_TCTCAGCAGTTTGAGA-1	TLTX18_GAATCGTTCGGAAACG-1	TLTX18_CTAAGTGTCAGCTTCC-1	TLTX18_TCACAAGTCAGTAGGG-1	TLTX18_GAACGTTTCATTGAGC-1	TLTX18_AAGTACCGTACTGTTG-1	TLTX18_AGTTCCCTCCACCTGT-1	TLTX18_TAGGTACCAAATGCTC-1	TLTX18_GTATTTCGTGGAAATT-1	TLTX18_CTTCTCTTCCTCTAAT-1	TLTX18_TATCCTACAGGTGGAT-1	TLTX18_TCACTCGAGACGAGCT-1	TLTX18_TTCACGCGTTACCCAA-1	TLTX18_CGCAGGTAGCAATTAG-1	TLTX18_CTCAGGGGTGGCCTCA-1	TLTX18_AGTCTCCTCAGCACCG-1	TLTX18_ACTTATCTCAAGGTGG-1	TLTX18_AAGCCATAGCTTCGTA-1	TLTX18_ATTTACCTCCGATTAG-1	TLTX18_CATTCATAGTTCGGTT-1	TLTX18_CGGGTCACACATTCTT-1	TLTX18_TTCCGGTCAAATACAG-1	TLTX18_CTGTATTTCTCATTTG-1	TLTX18_CCTTTGGAGTAAATGC-1	TLTX18_GTCTTTACAGATCATC-1	TLTX18_GAATAGACAAGATCCT-1	TLTX18_AGCTCAATCCGATCTC-1	TLTX18_TAGACTGTCTGACGCG-1	TLTX18_TTGAACGTCACCTTAT-1	TLTX18_TATCCTACACCAGCTG-1	TLTX18_CATCAAGGTGGTATGG-1	TLTX18_GATTCTTGTCCGGTCA-1	TLTX18_CCTCTCCGTGCAACAG-1	TLTX18_TCATCCGAGAAAGCGA-1	TLTX18_AGAGCAGCAGAACGCA-1	TLTX18_TAAGCACCAAGTGGCA-1	TLTX18_CGATGCGAGTATGAGT-1	TLTX18_CTACTATTCTTGCAAG-1	TLTX18_TCCTTTCTCCATCTAT-1	TLTX18_GTGACGCTCTCTATAC-1	TLTX18_GCGGATCGTTTGGCTA-1	TLTX18_TTTGGAGCATACCACA-1	TLTX18_TCACAAGAGACTCATC-1	TLTX18_GGATCTACACTTGTGA-1	TLTX18_CTCTCGACAACTGTGT-1	TLTX18_ATTCCCGAGCGACTTT-1	TLTX18_AGAAATGTCTAAGAAG-1	TLTX18_GGGCTCAAGTCGGCAA-1	TLTX18_AAGTCGTGTTCCTTGC-1	TLTX18_CTCATGCAGTGTTGTC-1	TLTX18_GGTTGTAGTTGACTAC-1	TLTX18_GAAGGGTGTTGCATTG-1	TLTX18_AGAGAGCTCGCCAATA-1	TLTX18_GGGTTTATCCTGCCAT-1	TLTX18_GATCGTAGTAGACAAT-1	TLTX18_CTCATGCCACCGGCTA-1	TLTX18_TGTTCTACAACCGATT-1	TLTX18_CTTCGGTAGCGATGCA-1	TLTX18_ACTATCTTCACTGTTT-1	TLTX18_TTGGGCGGTGATTGGG-1	TLTX18_GTAACCAGTGTTGACT-1	TLTX18_GCAACATGTTCTTAGG-1	TLTX18_TCATCCGGTCACTCAA-1	TLTX18_ACTTCGCCAACCTAAC-1	TLTX18_ATTGTTCAGAGATCGC-1	TLTX18_ACTGTCCTCTTTACAC-1	TLTX18_CTCAGGGGTTCCATTT-1	TLTX18_TTGTTGTAGAGACAAG-1	TLTX18_TCCCATGTCGCTCATC-1	TLTX18_GCGAGAATCCTTGACC-1	TLTX18_TGTCAGAGTTTGAAAG-1	TLTX18_GCGTTTCCAGCTGAGA-1	TLTX18_TGCTGAACATAGGCGA-1	TLTX18_GTGGGAAAGTAAGCAT-1	TLTX18_CGTAAGTAGGCGAAGG-1	TLTX18_AAGACAAGTCACTCAA-1	TLTX18_GGAGAACAGACGCCAA-1	TLTX18_CACGTTCTCCGTCAAA-1	TLTX18_CACCAAAAGTATAGGT-1	TLTX18_GGGTGAAGTGTAAATG-1	TLTX18_TCACACCCACTACGGC-1	TLTX18_GTTACCCGTGCATACT-1	TLTX18_TCATCCGGTAACAGTA-1	TLTX18_ACAGCCGCAAACTAAG-1	TLTX18_TCCGAAAAGTTATGGA-1	TLTX18_CTACATTTCTGCTCTG-1	TLTX18_CTTCTAAAGTAACCTC-1	TLTX18_GGTAGAGAGTTCCATG-1	TLTX18_CCCTCAACATCTCAAG-1	TLTX18_GGCTTGGGTCCACAGC-1	TLTX18_ACTGCAAGTTGTGCAT-1	TLTX25_GTTGAACGTCCAGTTA-1	TLTX18_AATCGTGAGACATAGT-1	TLTX18_CCGGTAGTCTCAATCT-1	TLTX18_GGTAATCAGAGTATAC-1	TLTX18_TACAGGTGTATCGCTA-1	TLTX18_AACGTCACAGCGTATT-1	TLTX18_ATCGCCTAGACCAACG-1	TLTX18_GAACTGTCAGTAGAGC-1	TLTX18_AACACACAGCCTGAAG-1	TLTX18_ATTCCTAGTGGGACAT-1	TLTX18_CCCAACTTCAGGAGAC-1	TLTX18_GGGATGATCTTCGTGC-1	TLTX18_ATCACTTTCCACGAAT-1	TLTX18_ATTCCCGGTCTAGATC-1	TLTX18_CGGAATTTCTCATAGG-1	TLTX18_TTCTAACGTTCTTCAT-1	TLTX18_AGGCTGCCATCCAATG-1	TLTX18_CTGGACGCATATTCGG-1	TLTX18_GACTATGAGCATCCTA-1	TLTX18_GTTCGCTGTCCATACA-1	TLTX18_TTACTGTAGCACCAGA-1	TLTX18_AACGAAAGTAGGTCAG-1	TLTX18_TTCCTAACATTGTCGA-1	TLTX18_TTGACCCCAGTTGGTT-1	TLTX18_AGTCATGGTCCGGTGT-1	TLTX18_TTTGTTGAGTGAACAT-1	TLTX18_ATACCTTAGGTTGGTG-1	TLTX18_AAGTTCGGTGAGCCAA-1	TLTX18_ATATCCTAGAGCTTTC-1	TLTX18_CCGGTAGCAAAGCTCT-1	TLTX18_TACAGGTTCGGCTTCT-1	TLTX18_GGCACGTCACGCAAAG-1	TLTX18_CTCTCAGTCCCATTTA-1	TLTX18_GACCTTCTCGATTGAC-1	TLTX18_GCACGTGAGACTGAGC-1	TLTX18_ATCCATTAGTGTTCCA-1	TLTX18_CATCGCTGTAGACACG-1	TLTX18_TGTTCATTCGATGCAT-1	TLTX18_TACAGGTTCGTGGCGT-1	TLTX18_AATGCCATCGTAACAC-1	TLTX18_TCCTTTCAGGAGCTGT-1	TLTX18_CGCCATTAGATCCGAG-1	TLTX18_TCCCAGTTCTTCCTAA-1	TLTX18_TTGTTGTTCCCTTTGG-1	TLTX18_AGTGATCAGCATGAAT-1	TLTX18_GAATCGTTCCTCAGGG-1	TLTX18_CGTCAAATCCATTGGA-1	TLTX18_CTATCCGGTTGACTGT-1	TLTX18_TTCGATTCAACCAGAG-1	TLTX18_TTTCATGTCAAAGCCT-1	TLTX18_CAGCACGTCCATAAGC-1	TLTX18_TGTGTGACACGACAAG-1	TLTX18_GCTTGGGTCACGGGCT-1	TLTX18_CTGAGGCGTTGAGTCT-1	TLTX18_CGTCCATGTCGGTGTC-1	TLTX18_TTCTAACTCTACGGGC-1	TLTX18_ATTACTCCAGCTCGGT-1	TLTX18_GCAGCCAAGCGAAACC-1	TLTX18_CCCTTAGGTGAGAACC-1	TLTX18_GCGGATCGTTCAAGTC-1	TLTX18_TGGGTTAAGCGGGTTA-1	TLTX18_TTCTCTCCATAATGCC-1	TLTX18_GTAGGTTCACACGCCA-1	TLTX18_AACAACCCAAGGTCTT-1	TLTX18_GGTAACTTCTCATAGG-1	TLTX18_ACCCTTGGTAAGATTG-1	TLTX18_ACTATGGCAACCGTAT-1	TLTX18_TCATCCGAGGCATCGA-1	TLTX18_CTGGTCTAGTCTCGTA-1	TLTX18_ATTCCTAGTTGGATCT-1	TLTX18_TCCGAAATCGACATAC-1	TLTX18_AAAGTCCCATTCAGCA-1	TLTX18_TCGACCTAGGCACCAA-1	TLTX18_TCCTCTTAGACGTCGA-1	TLTX18_CAAGAGGCATAGCTGT-1	TLTX18_CAACCAAAGGTTCACT-1	TLTX18_GCTACCTCAGTATGAA-1	TLTX18_CACAGGCAGGAGGTTC-1	TLTX18_GTCTACCCAACGGTAG-1	TLTX18_GAGTGTTAGAACAGGA-1	TLTX18_ACCCTCATCGTAGGGA-1	TLTX18_CGTTCTGTCGAGTACT-1	TLTX18_CCGTTCACAAAGGCTG-1	TLTX18_CAGCACGAGTCGGGAT-1	TLTX18_TACCTGCAGTTGTAAG-1	TLTX18_AACCTGATCGCCTTTG-1	TLTX18_TTCCTCTTCTGTGCGG-1	TLTX18_GCGATCGCACAATGTC-1	TLTX18_GTCTAGAGTACTCAAC-1	TLTX18_CCTGCATGTGTCATTG-1	TLTX18_CAAGAGGTCCTGTTAT-1	TLTX18_ATCTCTAGTGGTCTTA-1	TLTX18_TTCGCTGCATCCTCAC-1	TLTX18_CAATCGATCAGCAGAG-1	TLTX18_ATGGATCGTGGATCGA-1	TLTX18_GAGTGTTGTATGAAAC-1	TLTX18_CGTAAGTAGTCATGGG-1	TLTX18_GTGGTTAGTTGAGGAC-1	TLTX18_ATGCATGCACTTCAAG-1	TLTX18_TCACATTGTCTATGAC-1	TLTX18_AGATAGAAGGGCCTCT-1	TLTX18_TCTCAGCGTGCAATAA-1	TLTX18_TCATCCGCACCGTGAC-1	TLTX18_TCCGAAAAGCACTCTA-1	TLTX18_GTAGCTACACAGCCAC-1	TLTX18_CCACGAGTCCGCACTT-1	TLTX18_TTAGTCTTCCTTCGAC-1	TLTX18_GTCTGTCTCTTCCTAA-1	TLTX18_AGTGCCGCAGAGTGAC-1	TLTX18_GTACAACCACAGACGA-1	TLTX18_CCAATTTCAACTCGTA-1	TLTX18_AAATGGACAATTGAAG-1	TLTX18_ATACCTTTCCTAGAGT-1	TLTX18_GAAGCGACACACGGTC-1	TLTX18_ATGACCAAGGGTACAC-1	TLTX18_TTGCTGCAGCCTGTGC-1	TLTX18_ACTGATGGTACGATGG-1	TLTX18_AGGTCTAGTCTTCATT-1	TLTX18_GTGGAAGAGGTTGGAC-1	TLTX18_GTGCTGGCAGTCGGAA-1	TLTX18_CGGACACTCTATACGG-1	TLTX23_GGCACGTAGTTGCTCA-1	TLTX33_CTGGCAGGTGGCCCAT-1	TLTX18_TGTTGGATCCTCTCTT-1	TLTX18_GGAGGATTCTTCCTAA-1	TLTX18_GGGACAAAGAGGGTGG-1	TLTX33_CTTTCAATCGTGGACC-1	TLTX18_TTTGACTCATCAGTCA-1	TLTX18_TCACGCTCAATAGTCC-1	TLTX18_GTTCCGTCACACCAGC-1	TLTX18_CTGCTCACATTCACAG-1	TLTX18_AGCGATTAGACAGCTG-1	TLTX18_ACTGCAACAAGACCGA-1	TLTX18_CTCAAGACAGATCCTA-1	TLTX18_CACATGAGTAAGACCG-1	TLTX18_ATTCCATGTAGCGTTT-1	TLTX18_CTACCCATCCATGAGT-1	TLTX18_GTAACACGTGTACGCC-1	TLTX18_CTAACCCGTGCAGGAT-1	TLTX18_ACTACGATCCGTAGGC-1	TLTX18_GAGACCCCATTCTCCG-1	TLTX18_CATTCATCAATCGCAT-1	TLTX18_CAATTTCAGGTAGGCT-1	TLTX18_CTGGCAGAGCGTGAGT-1	TLTX18_TGAGGGAAGTTGCTGT-1	TLTX18_AGAGCAGAGGAGTACC-1	TLTX18_AGGTAGGGTATGGTTC-1	TLTX18_CTACTATGTACGATTC-1	TLTX18_ACAACCACACGCGGTT-1	TLTX18_AAGTACCGTATGGTTC-1	TLTX18_CATTCATGTTATGACC-1	TLTX18_ACTCCCATCGCCATAA-1	TLTX18_TTCTCTCCAAACCACT-1	TLTX18_CTGGCAGGTGGTACAG-1	TLTX18_GACGCTGTCTGTTGGA-1	TLTX18_GTTACAGTCGCACGAC-1	TLTX18_TGAGTCAGTCATCACA-1	TLTX18_CATCCGTGTACTGACT-1	TLTX18_CCGAACGAGGAACGAA-1	TLTX18_CCACTTGCATAGAGGC-1	TLTX18_CTTACCGTCTCACTCG-1	TLTX18_CAGCGTGTCCGTAGTA-1	TLTX18_CTGCTCACACCAGTTA-1	TLTX18_TACAGGTAGGTTGCCC-1	TLTX18_TCATGAGAGTATGCAA-1	TLTX18_GGAATGGCACGCGGTT-1	TLTX33_GATGGAGTCCCTCTTT-1	TLTX18_CGACAGCGTAGTCCTA-1	TLTX33_TTCTGTAAGGCAGTCA-1	TLTX18_TCAGGTATCGTCAAAC-1	TLTX18_TGTGGCGAGCTTCTAG-1	TLTX18_ACCTGAAGTCGAGCTC-1	TLTX18_GAGGCCTGTAACACGG-1	TLTX18_GGTCTGGCAGTAGTTC-1	TLTX18_TTACAGGAGGCATCTT-1	TLTX18_TTGACCCAGGAACTAT-1	TLTX18_ATGTCCCCATGCAGCC-1	TLTX18_AACTTCTTCACCCATC-1	TLTX18_TTTCCTCCACGCGCAT-1	TLTX18_TTTACTGCACTGGCCA-1	TLTX18_CGACAGCCAGAAATTG-1	TLTX18_GAAGGACTCATCGACA-1	TLTX18_ATCATTCTCGGTCATA-1	TLTX18_ACTATTCTCAGCTGTA-1	TLTX18_ACATTTCCACTTGAAC-1	TLTX18_AGAAATGCAGTCAGTT-1	TLTX18_GCCGATGCAATACCTG-1	TLTX18_CCTCTAGAGCAGCACA-1	TLTX18_TACCCACAGTAGGGTC-1	TLTX18_CATTGTTAGTTGGGAC-1	TLTX18_GTCGTAACAGACCAAG-1	TLTX18_CGCGTGATCGGTTAGT-1	TLTX18_GTGTAACAGGGCTGAT-1	TLTX18_CTGTGGGTCACTACGA-1	TLTX18_TTCTAACGTCGGTGAA-1	TLTX18_CGCATGGCACCGAATT-1	TLTX18_AACAGGGTCCCAACTC-1	TLTX18_CGGCAGTCATGACGGA-1	TLTX18_CGAATTGCAATCTAGC-1	TLTX18_CCTGCATTCGCACGGT-1	TLTX18_TGCTCCATCAATCTCT-1	TLTX18_CTATAGGGTGTCCAAT-1	TLTX18_ATTCGTTAGTAGACAT-1	TLTX18_GCCGTGAAGCTGTTAC-1	TLTX18_TCGACGGGTCCAATCA-1	TLTX18_GGAGGATCAACCGTGC-1	TLTX18_GGTAGAGAGTGCCCGT-1	TLTX18_AAAGAACCACTCCGGA-1	TLTX18_TGAACGTGTGGGAGAG-1	TLTX18_GGGACAAGTACTGCCG-1	TLTX18_CTACCCAGTCCCTGTT-1	TLTX18_TGCAGATCAAGACGGT-1	TLTX18_CGATGCGAGTCGTTAC-1	TLTX18_GCATGATCAGGGACTA-1	TLTX18_CTCAATTAGCTAAGTA-1	TLTX18_TATCAGGTCCCTATTA-1	TLTX18_TAGATCGTCGCCTTTG-1	TLTX18_GAGAGGTGTCTGGTTA-1	TLTX18_CGTGAATGTCAACGCC-1	TLTX18_ACTTATCAGAGCAGTC-1	TLTX18_GCTTCACTCGTGGCGT-1	TLTX18_TTAATCCCAAAGGGCT-1	TLTX18_GTCTGTCAGTACAGCG-1	TLTX18_TCAGTTTCAAGCTACT-1	TLTX18_TGGCGTGCATCTCAAG-1	TLTX18_CTGAGCGAGAGTTGAT-1	TLTX18_TGGTGATGTTATTCTC-1	TLTX18_ATGTCCCCATGTACGT-1	TLTX18_TATTCCATCGATCCCT-1	TLTX18_TGGTGATTCCGATCGG-1	TLTX18_GTAGAGGCACTGCGAC-1	TLTX18_CTCTCAGAGAATTCAG-1	TLTX18_CACGTTCCATTACGGT-1	TLTX18_CTGCCATTCGCCTCTA-1	TLTX18_ATTGTTCTCCTGGCTT-1	TLTX18_TAGGGTTAGATGAACT-1	TLTX18_TCCTGCAGTGCATACT-1	TLTX18_TCGTAGAGTACACTCA-1	TLTX18_TACATTCAGGTTAAAC-1	TLTX18_ATTTCTGAGAATCGTA-1	TLTX18_CTGCAGGTCATTCCTA-1	TLTX18_CCTAAGAAGCCGATAG-1	TLTX18_TCGTAGAGTCGCCTAG-1	TLTX18_CCACCATTCTCCGTGT-1	TLTX18_GAGCCTGTCGCTGACG-1	TLTX18_CCTAAGATCGCCTATC-1	TLTX18_AAGTTCGCATGGCCAC-1	TLTX18_CTGCCTACAACTCGTA-1	TLTX18_CCACGAGCAAGAGGCT-1	TLTX18_TATGTTCCATGAGGGT-1	TLTX18_CGCGTGACAGTCGCTG-1	TLTX18_TGTTACTTCAACGTGT-1	TLTX18_GGAGCAAGTTTGGAGG-1	TLTX18_TCTCTGGTCCGTGGCA-1	TLTX18_TGTAACGCATCGCTCT-1	TLTX18_AGCGTCGTCGAGCACC-1	TLTX18_AAGTTCGAGATAGGGA-1	TLTX18_CGATCGGAGGAAGTCC-1	TLTX18_AGATGAAGTATAATGG-1	TLTX18_CTATCTAGTTCCGCGA-1	TLTX18_AGGCTGCGTACGTACT-1	TLTX18_ATGATCGCAGAGTGAC-1	TLTX18_CGTAGTAGTACTGGGA-1	TLTX18_TACAACGGTGCGTCGT-1	TLTX18_TAATCTCAGGCCTAGA-1	TLTX18_GTGGAAGTCAGCCTCT-1	TLTX18_TCCTCTTCAGGAGGAG-1	TLTX18_CTGTACCCATTCTCTA-1	TLTX18_GTTGCGGGTTAGGGAC-1	TLTX18_TCCATCGCACGAAAGC-1	TLTX18_GCACGTGCAGAAATCA-1	TLTX18_CTCTGGTTCGTTCTGC-1	TLTX18_GTGGCGTAGAGTGGCT-1	TLTX18_TCATTTGAGGGAACAA-1	TLTX18_TGCTCGTTCCAGGACC-1	TLTX18_ATGGAGGGTAGCGCTC-1	TLTX18_ACTGTCCTCATGCTAG-1	TLTX18_AGCTACACACTAGGCC-1	TLTX18_AAGCATCGTAACGTTC-1	TLTX18_AACGTCAGTAGGGTAC-1	TLTX18_GGGTTATGTTCGAAGG-1	TLTX18_ATACCGATCCCAATAG-1	TLTX18_AAGTGAATCGTGCACG-1	TLTX18_ATTTACCCAATAGTAG-1	TLTX18_GTTGTGAGTTCTCTCG-1	TLTX18_TAAGTCGAGCGCCGTT-1	TLTX18_AACAAAGTCGTAGGAG-1	TLTX18_AGGGCTCGTATTGCCA-1	TLTX18_CTGTGGGAGAGGCGTT-1	TLTX18_GTGTCCTTCCAATCTT-1	TLTX18_GCGATCGGTTACGGAG-1	TLTX18_CTGTGAATCTCTGAGA-1	TLTX18_GACACGCTCATGGCCG-1	TLTX18_TCAGTCCCAAATACAG-1	TLTX18_TTGTGTTCAATTGGTC-1	TLTX18_AGGGTTTAGACTCAAA-1	TLTX18_CCTACGTAGCTTACGT-1	TLTX18_GCACTAATCATAAGGA-1	TLTX33_GTGTTAGCAGTGCGCT-1	TLTX18_TCATGTTAGAGGTTAT-1	TLTX18_AACCCAATCTGAGCAT-1	TLTX18_TCTACATCAGAGAGGG-1	TLTX18_CGGGTGTCACCGGAAA-1	TLTX18_TTTGGAGCACTACTTT-1	TLTX18_AGAAGTAAGTTACGGG-1	TLTX18_TGAGGTTGTTGCCAAT-1	TLTX18_CTATCCGCAATCCTTT-1	TLTX18_CAAAGAAGTTCCTAGA-1	TLTX18_AGATCGTGTGGAGAAA-1	TLTX18_GCGATCGTCGGATTAC-1	TLTX23_GGGACTCAGGTGCTGA-1	TLTX18_CGAGTTATCGCATAGT-1	TLTX18_CTAGGTACACTAGGTT-1	TLTX18_TGTAGACTCAGTCACA-1	TLTX18_CGGGTCATCCACAGGC-1	TLTX18_CATTTCAAGATGACCG-1	TLTX18_CTCACTGGTAGGCAAC-1	TLTX18_GTGCGTGTCAGCTCTC-1	TLTX18_TTTACTGTCATTACGG-1	TLTX18_TTTGGTTTCAAGAGTA-1	TLTX18_TGTGTGAGTACGAGCA-1	TLTX18_AGATAGAGTCGATGCC-1	TLTX18_ATGAAAGGTGTGGACA-1	TLTX18_ACTTAGGTCGATGGAG-1	TLTX18_TTCCTCTCAGAAGCTG-1	TLTX18_TCATCATAGAGAGTTT-1	TLTX18_GTGCTGGAGGCTCAAG-1	TLTX18_GGCACGTCAGGACAGT-1	TLTX18_AAGTCGTAGTATGATG-1	TLTX33_GAATAGACATGAGATA-1	TLTX18_TGCTGAACAAATCAAG-1	TLTX18_GAGCCTGTCACATCAG-1	TLTX25_CACAGATTCGTCAACA-1	TLTX25_ATCGTAGCAAGACTGG-1	TLTX18_CTACGGGGTCTTCGAA-1	TLTX18_TGCATGACATACCACA-1	TLTX23_GTGCAGCAGTAGGAAG-1	TLTX18_AGGTCATAGCATGCGA-1	TLTX18_TGATTTCCAAGTCCCG-1	TLTX18_TGTCCACTCGGTGCAC-1	TLTX18_GGGATCCCATAGAATG-1	TLTX18_CCGGTGAGTCATGCAT-1	TLTX18_ACCAACAGTTGCGTAT-1	TLTX18_TCCAGAAGTGCTCTTC-1	TLTX18_CCTTTGGCAGAGTCAG-1	TLTX18_GGTAACTAGATTGACA-1	TLTX18_AGGTTGTTCTGAGTCA-1	TLTX18_GCCAGCACACAGCGCT-1	TLTX18_AAAGTGATCACCTACC-1	TLTX18_CTCAGGGGTCCCGTGA-1	TLTX18_TTCCACGTCTTGAACG-1	TLTX18_TTCTTGAGTTGGGCCT-1	TLTX33_CATTCATCATATGAAG-1	TLTX25_TTCTGTAGTACCTAGT-1	TLTX33_GATGAGGCACACAGCC-1	TLTX33_CAGGCCAGTAGCCCTG-1	TLTX33_AGACAGGGTTTCGACA-1	TLTX33_ATTCATCAGAGCAGAA-1	TLTX33_GTGAGTTTCGAGCTGC-1	TLTX18_TTGACCCCACAATGAA-1	TLTX18_ACTATGGGTATGCAAA-1	TLTX18_AGCTCAAAGGTCATAA-1	TLTX01_TCACTCGTCGAGTCCG-1	TLTX33_GTTGTCCTCACAAGAA-1	TLTX23_CATTGAGGTTAAGACA-1	TLTX23_TCAGTCCCATGTGCCG-1	TLTX18_ATTCCCGAGGTTCAGG-1	TLTX18_TTGTTCACAGCAGTCC-1	TLTX18_CTTCGGTAGCTCTATG-1	TLTX18_CATTTCAAGACTAGAT-1	TLTX18_CTATCTAAGCTAGTTC-1	TLTX18_GTCCCATTCAATCGGT-1	TLTX18_TTCCGGTGTTCAAGTC-1	TLTX18_CTAACCCTCGGTAGGA-1	TLTX18_GCTTCACGTCATTGCA-1	TLTX18_GCCGTGAGTTATGTCG-1	TLTX18_AAATGGATCACGGACC-1	TLTX18_AGGTTGTAGGTAAGAG-1	TLTX18_GTCGTTCCAAAGGCGT-1	TLTX18_TACTTGTGTTTCGTTT-1	TLTX18_ATTCCATCAGAAGCGT-1	TLTX18_GAAGGGTAGTAGATCA-1	TLTX18_TTCACCGCAGAGAAAG-1	TLTX18_TTCATTGCAAGCGAGT-1	TLTX18_GGTAACTGTACGCGTC-1	TLTX18_CACGAATCAAAGAACT-1	TLTX18_CACGGGTCACCAATTG-1	TLTX18_TCGGGTGCAAGTCCCG-1	TLTX18_GGTAACTTCAAAGGAT-1	TLTX18_TTGTGGAAGCAGTACG-1	TLTX18_CCGATCTCACAAGTGG-1	TLTX18_AAACGAATCAAATAGG-1	TLTX18_AACGTCAGTGGTAATA-1	TLTX18_GCAGGCTTCATTACCT-1	TLTX18_AGAAATGTCATTGTTC-1	TLTX18_CCTGTTGGTTGGTGTT-1	TLTX18_GTCGAATCAAGCAATA-1	TLTX18_GCCCGAAGTGGTAACG-1	TLTX18_CTGATCCCAAAGACGC-1	TLTX18_GGGAAGTGTCTCAGAT-1	TLTX18_AATCGTGCACCAGTTA-1	TLTX18_GTGAGTTGTAAGGCTG-1	TLTX18_GTAACACCAACAGCTT-1	TLTX18_GTCATCCCATCAGCAT-1	TLTX18_CACATGAAGGAACGAA-1	TLTX18_AGAACCTCATTAGGCT-1	TLTX18_ACCATTTCACTGTCGG-1	TLTX18_GAAACCTGTCTTTCTA-1	TLTX18_ATCGATGTCACTCTTA-1	TLTX18_AGGACGACAGGTGGAT-1	TLTX18_TCCGAAAGTATGAGAT-1	TLTX18_CGGCAGTGTCGTGGTC-1	TLTX18_GATCACAGTGTCTTCC-1	TLTX18_GTAATGCTCTGTAACG-1	TLTX18_CGCCATTCAGAAATTG-1	TLTX18_GAGTCTAAGTTACGAA-1	TLTX18_GAACTGTTCAAGTGGG-1	TLTX18_AGAGAGCAGTTCTCTT-1	TLTX18_CGAGAAGTCACTTTGT-1	TLTX18_TATCTGTGTCTTGAGT-1	TLTX18_AAGCGAGTCCTTATCA-1	TLTX18_AGATGAAAGAACAAGG-1	TLTX18_AAGATAGTCTTCGGTC-1	TLTX18_ACGGAAGAGTCGTTAC-1	TLTX18_CGGAGAATCCGATCTC-1	TLTX18_GCTGAATGTACAAGTA-1	TLTX18_GTCTGTCTCTATTGTC-1	TLTX18_TTTACCAAGGAGTCTG-1	TLTX18_GTTACCCAGAGGGTGG-1	TLTX18_GCGGATCCAGAGGTTG-1	TLTX18_GAATCACTCGTCCATC-1	TLTX18_GTCAAGTGTTGAATCC-1	TLTX18_GAGTTTGTCCGCACGA-1	TLTX18_GGCTTGGCAGGACTTT-1	TLTX18_CCCTTAGAGGCATCAG-1	TLTX18_AACAAAGGTATGACAA-1	TLTX18_CTCCTTTCAACAGAGC-1	TLTX18_TGAGACTTCGCGGACT-1	TLTX18_CATACCCAGCCTATTG-1	TLTX18_TTCCTAATCGTTCCCA-1	TLTX18_GACACGCAGATTGTGA-1	TLTX18_TCGTAGATCAGACATC-1	TLTX18_GTGTGGCAGTCTACCA-1	TLTX18_TCTACATTCTGGACTA-1	TLTX18_GAATCGTCAAAGAGTT-1	TLTX18_TTACCATGTTATTCTC-1	TLTX18_TGTTGGATCAGCAATC-1	TLTX18_TGGAGGAAGAAATTGC-1	TLTX18_AGAGAATAGTAGGAAG-1	TLTX18_GTCGAATCAATCTGCA-1	TLTX18_CGGGCATTCTATCACT-1	TLTX18_GCAACATTCGACCACG-1	TLTX18_ACAGAAATCGAGAACG-1	TLTX18_CACGTTCGTCACCGCA-1	TLTX18_ATCGTGATCTGCTAGA-1	TLTX18_TGTCCACGTCCACTTC-1	TLTX18_ACTTCGCTCTGATGGT-1	TLTX18_AACAGGGAGGTTGGTG-1	TLTX18_TAGGAGGCACAACGAG-1	TLTX18_GCAGCCACAAGCGCAA-1	TLTX18_AAAGTGAAGTGAGTTA-1	TLTX18_AACAACCCAACACGAG-1	TLTX18_CCAATTTAGACCTTTG-1	TLTX18_AAAGGGCAGTCGAATA-1	TLTX18_GACTCTCTCTCCACTG-1	TLTX18_ATCTCTATCCCTCTAG-1	TLTX18_GATCAGTCAAATCGGG-1	TLTX18_GGGCTACCATCGAAGG-1	TLTX18_TGTTGAGTCTTCCTAA-1	TLTX18_GTCGCGAAGCCTAACT-1	TLTX18_AAGTACCCAGTAGTTC-1	TLTX18_GATGTTGCATCCCGTT-1	TLTX18_AGTCAACGTAACGGTG-1	TLTX18_CGAGTTAAGAACAAGG-1	TLTX18_TATATCCCAGTTAGAA-1	TLTX18_GTCCCATCAACAAGAT-1	TLTX18_CTCAAGAAGTCTGGTT-1	TLTX18_TGGTGATAGATTAGCA-1	TLTX18_TTCTCTCTCTACTTCA-1	TLTX18_GATCAGTTCTGCGATA-1	TLTX18_CTCTCAGCACGAGGAT-1	TLTX18_TCCTAATCACCTGTCT-1	TLTX18_TCGAAGTCACTAACGT-1	TLTX18_GCCGTGAAGGACTAAT-1	TLTX18_TTAGTCTCAACTCGAT-1	TLTX18_ACGTACAAGGCTTAGG-1	TLTX18_GATGATCGTCAGTCCG-1	TLTX18_ACAGAAAAGCATAGGC-1	TLTX18_TATTCCATCCGTTGAA-1	TLTX18_TCCTAATGTATTTCTC-1	TLTX18_CGAGGCTTCAGCTCTC-1	TLTX18_TCCTAATTCGACCTAA-1	TLTX18_CGATGGCCATCATGAC-1	TLTX18_GTCGCGAAGTGTCATC-1	TLTX18_TATTTCGAGCGACTAG-1	TLTX18_AATGGCTAGCATAGGC-1	TLTX18_GTGATGTAGAGAGGTA-1	TLTX18_TTGTTCATCTGTCCGT-1	TLTX18_TCCAGAATCTCCAAGA-1	TLTX23_AGACTCATCTCCATAT-1	TLTX18_AGGGTTTCATGTCGTA-1	TLTX18_TCAGCAAAGGACTATA-1	TLTX18_GTTTGGAAGGTGCATG-1	TLTX18_CAACGATCAGTCAGCC-1	TLTX18_AAAGTCCAGATAACAC-1	TLTX18_GTTCATTAGCGAGAAA-1	TLTX18_CAAGAGGCAGCTGAAG-1	TLTX18_CGTAAGTTCGAGAGAC-1	TLTX18_TCATTACCAATCGAAA-1	TLTX18_GATTGGTGTTAAGCAA-1	TLTX18_GTCTCACTCGAAACAA-1	TLTX18_ATTGGGTAGATTAGCA-1	TLTX18_TCCCACATCTTTCTAG-1	TLTX18_AGTTCCCGTTAGCTAC-1	TLTX18_ACGTACAGTACCTATG-1	TLTX18_GCACTAAGTAACGTTC-1	TLTX18_CTTGATTCACTACCGG-1	TLTX18_CTAAGTGGTTTGGGAG-1	TLTX18_TCCTTTCGTAATGTGA-1	TLTX18_ATACTTCAGGAATTAC-1	TLTX18_AAGGAATAGTCTTCGA-1	TLTX18_ATGAAAGCACTTGAGT-1	TLTX18_AGCGATTTCTTTGGAG-1	TLTX18_TCTGTCGAGGGTTTCT-1	TLTX18_GAAGCGACACGTGAGA-1	TLTX18_CGATGGCAGATCGGTG-1	TLTX18_CGGGTGTTCGAACGCC-1	TLTX18_ATTCCTAGTTGGGATG-1	TLTX18_ATCCCTGCATCAGTGT-1	TLTX18_GTTGCTCAGGGCGAAG-1	TLTX18_GGGCGTTGTCGAATTC-1	TLTX18_TTGTTGTCAGAACTAA-1	TLTX18_CCGGACATCCGCTTAC-1	TLTX18_GACGCTGTCTCTTAAC-1	TLTX18_TGCACGGGTCCAGCGT-1	TLTX18_GTGTAACTCCGAAGGA-1	TLTX18_TGAACGTTCCTAGAGT-1	TLTX18_AACAAGAGTGGAAATT-1	TLTX18_GACGCTGAGGGAGGGT-1	TLTX18_TCATCCGCACGGGTAA-1	TLTX18_CTTCCTTAGCTGGTGA-1	TLTX18_TCTCAGCAGTCATGGG-1	TLTX18_GAGTTGTGTGTATTGC-1	TLTX18_GGTAGAGAGTAGAATC-1	TLTX18_TCACTATGTCGGTGAA-1	TLTX18_CAACGGCTCGGAATGG-1	TLTX18_TTGGTTTTCATTATCC-1	TLTX18_GAGAAATAGCCGATTT-1	TLTX18_ATGGATCGTCGTCAGC-1	TLTX18_CGCATGGTCCCAACTC-1	TLTX18_ACAAAGACACAAACGG-1	TLTX18_TGGTTAGGTTGTGGCC-1	TLTX18_CCGATCTCAATAGTGA-1	TLTX18_CCGGTGAAGCAGCCTC-1	TLTX18_ATGACCACAAATAGCA-1	TLTX18_AAGACTCCAGATACTC-1	TLTX18_AAGTTCGAGGTCATTC-1	TLTX18_ACGCACGAGATTGAGT-1	TLTX18_GTGGAAGAGAATCTAG-1	TLTX18_AGAGCCCCAACTCCCT-1	TLTX18_TCAGGGCGTCGCTCGA-1	TLTX18_TTGTTCATCCCTTGTG-1	TLTX18_AGGTTACCACCCTTGT-1	TLTX18_TCCCATGTCATTGGTG-1	TLTX18_CAGAGCCTCGCTACGG-1	TLTX18_CTTGAGAAGACAGCGT-1	TLTX18_CGATGCGAGGTCATTC-1	TLTX18_CGGGCATGTGCGGTAA-1	TLTX18_AAAGGGCAGAAGCGCT-1	TLTX18_ACTGTGAGTCGTCAGC-1	TLTX18_TCATCCGTCTCGCTCA-1	TLTX18_AGGATCTTCCAGTTCC-1	TLTX18_ATCTTCACACGTATAC-1	TLTX18_GCATTAGTCCATTGGA-1	TLTX18_GAGTGAGGTGCAATAA-1	TLTX18_CACGGGTGTCTGATCA-1	TLTX18_CGTAAGTAGGCACTAG-1	TLTX18_TCAAGACCAGGCACAA-1	TLTX18_CCCATTGAGCGACCCT-1	TLTX18_TACCTCGAGTTGTAAG-1	TLTX18_ATTTACCGTTAAGTCC-1	TLTX18_AGCGTATTCTTACGGA-1	TLTX18_GACAGCCGTGTTAACC-1	TLTX18_ACGCACGGTTTACTTC-1	TLTX18_TCCAGAAAGTTGTAGA-1	TLTX18_ATCTTCATCCAAGCTA-1	TLTX18_GTCGTTCAGACAAGCC-1	TLTX18_GTAATCGAGTTCCTGA-1	TLTX18_GTTGTGAAGCTCCACG-1	TLTX18_CGTGATACATCGGAGA-1	TLTX18_CTGTCGTAGATTCGAA-1	TLTX18_CACACAAGTTACCCAA-1	TLTX18_CCGATCTCACCATAAC-1	TLTX18_AGTTCGACAGAAATCA-1	TLTX18_TGCACGGGTTCTAAGC-1	TLTX18_TTGCGTCTCCAACTAG-1	TLTX18_TCACTATTCATTACCT-1	TLTX18_GACTATGGTTTAAGGA-1	TLTX18_GTCTGTCTCGTGCATA-1	TLTX18_GCCGTGACAGCGAGTA-1	TLTX18_ACTGATGAGTGTAGAT-1	TLTX18_TTTCCTCCACATCCCT-1	TLTX18_AGCCACGCAGGCGAAT-1	TLTX18_TGAACGTCATGACCCG-1	TLTX18_GAACTGTGTACCAGAG-1	TLTX18_GCCCGAATCCCAGGAC-1	TLTX18_TTTACTGTCATTTCGT-1	TLTX18_TATTGGGAGTAGGAAG-1	TLTX18_AACAGGGAGCGCAATG-1	TLTX18_TCGTCCATCAGTCACA-1	TLTX18_CGCATAAAGGACATCG-1	TLTX18_GACTATGAGGTCATTC-1	TLTX18_GCGGATCGTGACTCTA-1	TLTX18_GGAAGTGAGAAATCCA-1	TLTX18_TAGAGTCGTTATGTCG-1	TLTX18_CTTAGGAGTGTACATC-1	TLTX18_CCGGACAGTAATTGGA-1	TLTX18_GTTCTATTCCATACTT-1	TLTX18_GAGCTGCCACTGGACC-1	TLTX18_TCAGGGCGTGGAACCA-1	TLTX18_ATAGAGAAGGCGTCCT-1	TLTX18_GTGGTTAGTACTGGGA-1	TLTX18_GTGGTTATCTATCGGA-1	TLTX18_CGGGTGTAGTTCGCAT-1	TLTX18_CCAATGACAGGTGTGA-1	TLTX18_ACAACCACATATTCGG-1	TLTX18_AACGAAATCTCTTGCG-1	TLTX18_GATTCGAAGGTCGACA-1	TLTX18_AGGGTTTAGCACTTTG-1	TLTX18_ACGATCAAGTGAGGCT-1	TLTX25_TCAATCTAGCTCGAAG-1	TLTX18_TCCTCGATCGATCCAA-1	TLTX18_TTTCGATGTAGTGCGA-1	TLTX18_CGAGGAAGTTCGGCCA-1	TLTX18_TAGACTGCACACTTAG-1	TLTX18_GAAATGAAGCTTTGTG-1	TLTX18_GAAGCCCTCGTAACAC-1	TLTX18_ATTATCCCAACCGTAT-1	TLTX18_CGACAGCGTCTGCATA-1	TLTX18_TTACGCCCACTGTGTA-1	TLTX18_ATCCGTCAGCAAATGT-1	TLTX18_GGGACCTCAGACACCC-1	TLTX18_CTTGAGAGTCACGTGC-1	TLTX18_ATTCGTTTCCTGTTAT-1	TLTX18_TATGTTCAGTCCCAAT-1	TLTX18_TTGATGGGTCGCTGCA-1	TLTX18_TGCTCCAAGAGATCGC-1	TLTX18_CCTCTAGGTGAATTAG-1	TLTX18_GCCAGTGTCCAAACCA-1	TLTX18_GCGAGAATCGTAGGAG-1	TLTX18_GAGCCTGCACTCTGCT-1	TLTX18_GCCCAGATCCTGCTAC-1	TLTX18_CATGGATAGGCCCACT-1	TLTX18_ACGCACGCAGTCGAGA-1	TLTX18_TGTTCTACAAATACGA-1	TLTX18_GACAGCCTCGATGCAT-1	TLTX18_TTCGCTGGTGAGGATC-1	TLTX18_GGAGGATAGTATGATG-1	TLTX18_AAAGGTAAGACCATGG-1	TLTX18_AATGGCTAGAGCTGCA-1	TLTX18_CATCAAGCAGCAGTAG-1	TLTX18_AAGCATCTCGCTGTCT-1	TLTX18_AGGGTCCCAAGTGACG-1	TLTX18_TGCAGATGTGCATGAG-1	TLTX18_AAAGTCCAGTAGCTCT-1	TLTX18_GCCTGTTAGGAAAGGT-1	TLTX18_TGCAGTATCCAGCACG-1	TLTX01_CCGGTAGAGGAACGCT-1	TLTX18_GGAACCCTCATTTACC-1	TLTX18_TAATTCCGTAGGAAAG-1	TLTX18_CGTGAATGTCGATTAC-1	TLTX18_ACGTAGTGTGCACATT-1	TLTX18_TTTGGTTAGAGCATCG-1	TLTX18_TCGGGCATCAAAGAAC-1	TLTX18_TTCAATCGTACCGTCG-1	TLTX18_GTGCAGCCAGCATTGT-1	TLTX18_GTCTGTCGTCCAGCGT-1	TLTX18_GTGACGCCAACTTGCA-1	TLTX23_TGGAACTGTTCAAGTC-1	TLTX23_TCGACCTCATTAGGAA-1	TLTX18_TATACCTCATTATGCG-1	TLTX18_TTACCGCGTCTACGAT-1	TLTX18_TTTCCTCGTCCGCAGT-1	TLTX18_ATTCATCTCGCAGAGA-1	TLTX18_TCTTCCTCAGTAGGAC-1	TLTX18_CGGGACTTCCGAGATT-1	TLTX18_GGGTCACAGATAACGT-1	TLTX18_ACGTTCCAGCCGCTTG-1	TLTX18_CCGGTGAAGGAACGCT-1	TLTX18_TAGACTGGTAGTCGGA-1	TLTX18_TTGGATGGTACTGTTG-1	TLTX18_AAGATAGCACGAGGAT-1	TLTX18_CCACACTTCATGGTAC-1	TLTX18_TTTACTGTCGGCTTCT-1	TLTX18_GTCGAATTCGGTCTAA-1	TLTX18_GTAGGTTAGACGAAGA-1	TLTX18_GACCCTTTCTTGTGCC-1	TLTX18_CTTGATTTCCTCCACA-1	TLTX18_CAGTGCGCATTCTCCG-1	TLTX18_GATTGGTCAACTTGCA-1	TLTX18_GAGAGGTGTATGAGCG-1	TLTX18_TCCTTCTGTAGGGAGG-1	TLTX18_TCGTAGACACGCTTAA-1	TLTX18_GAGTTACTCAAGCTGT-1	TLTX18_TTTAGTCTCTAACGCA-1	TLTX18_CTAACCCAGTGGAAGA-1	TLTX18_ATGCGATGTCCTCATC-1	TLTX18_ACAGAAAAGCGATGGT-1	TLTX18_TCCTAATTCGAAGTGG-1	TLTX18_AAAGTGATCTCTCGCA-1	TLTX18_TGCAGATGTAAGGTCG-1	TLTX18_CGTGAATAGCGTGTTT-1	TLTX18_AGTAGCTCATGGGAAC-1	TLTX18_TACCCACAGTTGCATC-1	TLTX18_CAGGTATAGGCCCACT-1	TLTX18_AACCTTTCACGATTCA-1	TLTX18_CAACAACCACGCGGTT-1	TLTX33_GAGAGGTTCCTGTTAT-1	TLTX33_TCTACATCAGAGTGTG-1	TLTX18_CTTTCAACAAGGCTTT-1	TLTX18_CTAGGTAAGACTGAGC-1	TLTX18_CAAGACTTCTACTATC-1	TLTX18_CGATGGCAGAGGATCC-1	TLTX18_GCATCGGAGTGATAGT-1	TLTX18_GTCTCACCATCGGTTA-1	TLTX18_GGGACAAAGTGCACCC-1	TLTX18_AGATGAAAGTGGCCTC-1	TLTX18_TGATGGTAGCTGACCC-1	TLTX18_GGGAGATGTAGGAAAG-1	TLTX18_CACTAAGTCTCGTTTA-1	TLTX18_CCTCATGTCCAACCGG-1	TLTX18_AGACCATCACGTACTA-1	TLTX18_GCTTCACGTACGATCT-1	TLTX18_GTGAGTTAGGAGTATT-1	TLTX18_GACCCAGAGACCTGGA-1	TLTX18_CCTTTGGCAGGTGAGT-1	TLTX18_AAGCGTTGTTACGTAC-1	TLTX18_CAGGGCTTCGCCACTT-1	TLTX18_AGAACAACAGTCGGTC-1	TLTX18_TCATGAGTCCGGTTCT-1	TLTX18_CAAGACTGTAACTAAG-1	TLTX18_TCTATACAGTTATGGA-1	TLTX18_TTTCATGCATGGCTGC-1	TLTX18_ATTCATCAGCTTCATG-1	TLTX18_TGGAACTGTGATACCT-1	TLTX18_CATACCCGTGAGACCA-1	TLTX18_CTCCAACCAAATTAGG-1	TLTX18_CATAGACAGTTCCGTA-1	TLTX18_CCGAACGCAGCGGTCT-1	TLTX18_ACACAGTTCTCCGAGG-1	TLTX18_AATCGTGTCAGCTGTA-1	TLTX18_GTGGAAGCACCTTCGT-1	TLTX18_TAATCTCCACTAACCA-1	TLTX18_GAGTGAGAGGTGCTGA-1	TLTX18_CTTCGGTCACTGGAAG-1	TLTX18_CATAGACAGGTGGGTT-1	TLTX18_ATGGAGGAGTAAGAGG-1	TLTX18_CATGAGTAGTTCGGTT-1	TLTX18_ACAGCCGAGATGAAGG-1	TLTX18_GTATTTCGTAAGATTG-1	TLTX18_AAGCCATTCATTTGGG-1	TLTX18_GTGGGAAGTATGGGAC-1	TLTX18_TTACGCCAGCAGGGAG-1	TLTX18_TCCTAATGTCATAAAG-1	TLTX18_TTCCTAATCCTTATCA-1	TLTX18_AGTGACTCACTGTCGG-1	TLTX18_TTAGGCAGTCAGTCCG-1	TLTX18_CCTTTGGAGGGTTAGC-1	TLTX18_GAAGGACCATCTGCGG-1	TLTX18_GAACTGTGTAGCCCTG-1	TLTX18_GAAGCCCAGGGAGGAC-1	TLTX18_AGGGTCCAGCCTTCTC-1	TLTX18_TTCGCTGCATCGGAAG-1	TLTX18_GTGCTTCGTAACCAGG-1	TLTX18_CTAAGTGCAGGGATAC-1	TLTX18_TCACAAGAGACGGATC-1	TLTX18_TCATGTTGTGGCAGAT-1	TLTX18_ACGCACGCACGTTGGC-1	TLTX18_ATCCCTGCAGTTGAAA-1	TLTX18_TTCGCTGCACGTCGGT-1	TLTX18_CTTCTCTCACTGCATA-1	TLTX18_GTGCACGTCGGTGTTA-1	TLTX18_CAAGGGAGTACCATAC-1	TLTX18_CTATAGGGTTCAGCTA-1	TLTX18_GGGTTATGTCCAGAAG-1	TLTX18_CTCCCAATCGCAGAGA-1	TLTX18_ATCGGCGAGTCCCGGT-1	TLTX18_GTGAGTTCAAACTAAG-1	TLTX18_CTGCGAGTCTATCGCC-1	TLTX18_AGCGCTGTCCAAGAGG-1	TLTX18_AGCGTATGTTCACGAT-1	TLTX18_CGAGTGCTCCCTCATG-1	TLTX18_AGGGAGTAGAGAATCT-1	TLTX18_GGAATCTCAGCAAGAC-1	TLTX18_GTGCAGCTCCTCCACA-1	TLTX18_AGCGCCACACATAACC-1	TLTX18_CGTTAGAAGCGTTGTT-1	TLTX18_ACCAACAGTTGAAGTA-1	TLTX18_CTCTGGTAGCTAATGA-1	TLTX18_TTGGGATTCCCATACC-1	TLTX18_GGGATCCGTGAACCGA-1	TLTX18_AGCGTATCATTGGATC-1	TLTX18_TCCGGGAGTCACATTG-1	TLTX18_GTGCAGCGTAGCGTAG-1	TLTX18_TAATTCCGTGAATAAC-1	TLTX18_GACTTCCAGGTGAGCT-1	TLTX18_AAAGGATAGCCTGTCG-1	TLTX18_GTAGTACGTGTTGCCG-1	TLTX18_CATACTTGTACTCGAT-1	TLTX18_TGGTAGTCAGGAACCA-1	TLTX18_AGCATCAGTGGAGGTT-1	TLTX18_GGGATGATCGTAGGAG-1	TLTX18_TTCACCGAGCTGGTGA-1	TLTX18_ACGTAGTTCTAACACG-1	TLTX18_TCCTTCTAGAGCGACT-1	TLTX18_CTGTACCAGTTAGTGA-1	TLTX18_GTTACAGCAAGAAATC-1	TLTX18_TCATTGTGTCATCCCT-1	TLTX18_GCCGTGACAGGACATG-1	TLTX18_TGACGCGAGTGCCGAA-1	TLTX18_CTCGAGGAGAGTAACT-1	TLTX18_GGGAGATTCCGCACGA-1	TLTX18_CATACCCAGTCAGGGT-1	TLTX18_GCTGGGTTCGGTCTAA-1	TLTX18_CTGAATGGTGAATATG-1	TLTX18_TATTCCAGTAGCGTCC-1	TLTX18_CTATCTATCCTTACCG-1	TLTX18_AATGAAGCACAAGCCC-1	TLTX18_GTCGAATAGGCCACTC-1	TLTX18_GTCAAGTCACGTACAT-1	TLTX18_CGAGGAACACGTAGTT-1	TLTX18_TGATCTTCAACGCATT-1	TLTX18_TCATGCCCACTGCATA-1	TLTX18_TGCGGGTCACGTTGGC-1	TLTX18_GGGAGTACACTGGATT-1	TLTX18_AGATGCTCAGCACCCA-1	TLTX18_TCAGTCCAGAGTGACC-1	TLTX18_AAGGAATTCACAATGC-1	TLTX18_GTGAGTTGTCGTATGT-1	TLTX18_AGCGATTTCTACCAGA-1	TLTX18_CCATAAGCACCATTCC-1	TLTX18_ACTATGGGTTATAGAG-1	TLTX18_CGCCATTAGCGCCTAC-1	TLTX18_TATCTTGTCCTACTGC-1	TLTX18_CTGCCATAGTGCAGCA-1	TLTX18_CGGTCAGCACGGTAGA-1	TLTX18_CTATAGGCAGGATTCT-1	TLTX18_TGTAACGTCCTCTGCA-1	TLTX18_CTGGACGCAGCTCGGT-1	TLTX18_GCGGATCCACAAGCTT-1	TLTX18_CGTGCTTGTTCCTACC-1	TLTX18_GTGTTCCTCAGTGATC-1	TLTX18_AATTCCTGTATCGGTT-1	TLTX18_CAGGCCAGTCCATACA-1	TLTX18_ATCAGGTAGCATGCAG-1	TLTX18_GGGCTCACAGTTAAAG-1	TLTX18_ACTTATCCAAGTGGTG-1	TLTX18_GTCATCCGTTGCTCGG-1	TLTX18_GTTTGGAAGGTTGGAC-1	TLTX18_AACCTGAGTGGTCTCG-1	TLTX18_GATTCGATCGCACGAC-1	TLTX18_CCCGAAGGTACACTCA-1	TLTX18_GCGTGCAAGCAAATGT-1	TLTX18_GACTCTCAGTTCCATG-1	TLTX18_TCTACATGTTCACCGG-1	TLTX18_AGTTAGCAGTGACCTT-1	TLTX18_CCGCAAGAGGCATGGT-1	TLTX18_AGGGTCCAGCCAAGCA-1	TLTX18_TCACGCTAGCTACTGT-1	TLTX18_TACTGCCGTGCCTTTC-1	TLTX18_CAATACGTCAAACGAA-1	TLTX18_TGGTGATGTCGTCAGC-1	TLTX18_ATTGGGTGTTAAGGGC-1	TLTX18_GGTGATTCAACAAAGT-1	TLTX18_TGCTTGCGTGCAATAA-1	TLTX18_TACCTGCAGGGACCAT-1	TLTX18_CTGCGAGTCTTAGCAG-1	TLTX18_ACTGCAACACGTACAT-1	TLTX18_TGGGCTGGTGCAGGAT-1	TLTX18_CACGTTCGTGATAGTA-1	TLTX18_AAGGTAATCACCTGTC-1	TLTX18_TTTCGATGTATGAAGT-1	TLTX18_TGCGATACAGTTTGGT-1	TLTX18_TACACCCAGGATGGCT-1	TLTX18_AGGGTCCTCTCACTCG-1	TLTX18_CAGAGCCGTCAACGCC-1	TLTX18_AGTACCACACTTGAGT-1	TLTX18_GGAACCCCATTACTCT-1	TLTX18_TCTTGCGTCCAACCGG-1	TLTX18_TATTTCGGTTCGAAGG-1	TLTX18_ATCCACCAGAAGATCT-1	TLTX18_AGCGTCGAGCTCTTCC-1	TLTX18_GTGTAACAGGCGCTTC-1	TLTX18_TCACAAGGTCTCACGG-1	TLTX18_AGGTCTACAGCTACCG-1	TLTX18_TTAGGCAGTGTTGCCG-1	TLTX18_TTGTTGTTCGGTCACG-1	TLTX18_AAACGCTTCGAGAGCA-1	TLTX18_TTCTCTCGTCACGTGC-1	TLTX18_GTCACGGGTTGCATTG-1	TLTX18_GTCGAATCATAGTCGT-1	TLTX18_TGTAGACAGGTAGCCA-1	TLTX18_GTAACCAGTGATAGAT-1	TLTX18_CAAGACTTCTACACTT-1	TLTX18_CCCAACTGTGATACTC-1	TLTX18_TATCTTGCAATAACGA-1	TLTX18_GAATAGATCGTTCTCG-1	TLTX18_GCTTGGGGTGTCGATT-1	TLTX18_GCCAACGAGTATGGAT-1	TLTX18_CGGAACCGTAACAGGC-1	TLTX18_TTAGTCTGTTGAATCC-1	TLTX18_ATACCTTTCGAGAAAT-1	TLTX18_GTCAAGTCAAGTGTCT-1	TLTX18_TCAGGGCAGCAACAAT-1	TLTX18_GTAGTACGTGCCGTTG-1	TLTX18_ATCACTTTCCAGTGCG-1	TLTX18_TGAATGCAGAATCTAG-1	TLTX18_TATTGCTGTTCGGGTC-1	TLTX18_TTTACCATCCGAAGGA-1	TLTX18_TTTGTTGTCCGTCCTA-1	TLTX18_GGTTGTAAGGGTGAGG-1	TLTX18_CGAGTTATCGAAGGAC-1	TLTX18_TCGGGACAGCACGGAT-1	TLTX18_CTACAGAAGTCCGCGT-1	TLTX18_TTCTTGAAGGTCATCT-1	TLTX18_CCGATGGAGGACATCG-1	TLTX18_ACGTAGTGTAGAGATT-1	TLTX18_AGTGATCTCACCACAA-1	TLTX18_TTCTAGTTCAGCCCAG-1	TLTX18_TCCACCATCAACACGT-1	TLTX18_AAAGGTAGTTGTTGCA-1	TLTX18_AGAACAACACCCAAGC-1	TLTX18_AGATAGATCGCGTCGA-1	TLTX18_ATTACCTGTCTGTGGC-1	TLTX18_AGGGAGTCAAGGCTTT-1	TLTX18_CACCGTTTCTTCCACG-1	TLTX18_CATACCCGTTCGCGTG-1	TLTX18_TCGGATACACAATGAA-1	TLTX18_AATGCCATCTATCGTT-1	TLTX18_CCTCCTCTCTCACCCA-1	TLTX18_ATCTCTACAGGTCAGA-1	TLTX18_GTGTCCTAGGACGCTA-1	TLTX18_CATCCCAGTCTTGCGG-1	TLTX18_GTCTCACTCGATGGAG-1	TLTX18_CATGGATCACATAACC-1	TLTX18_GTAGTACCACCAGCGT-1	TLTX18_CCGAACGAGCAACAGC-1	TLTX18_TCACATTGTGGCAACA-1	TLTX18_ACGGAAGTCCGGACTG-1	TLTX18_TCTACCGCAAGCGCTC-1	TLTX18_TGTTACTGTTGGGAAC-1	TLTX18_GCATTAGGTCGAGTGA-1	TLTX18_GGCACGTCAAACCATC-1	TLTX18_ACGTAGTCACTATCCC-1	TLTX18_ATCACGAGTCCTTAAG-1	TLTX18_ATGTCTTCATTGCAAC-1	TLTX18_TGAACGTTCTATCACT-1	TLTX18_AGTAGCTGTTGGGAAC-1	TLTX18_ATCGTCCGTTGCTCCT-1	TLTX18_CTGCATCAGATCCGAG-1	TLTX18_AACGGGAAGCTCTTCC-1	TLTX18_ACGTAACCACTGATTG-1	TLTX18_ATATCCTTCTAGTTCT-1	TLTX18_GAGTGAGTCACGAGGA-1	TLTX18_CAAGCTATCGGCATTA-1	TLTX18_GCGGATCGTGGTCTGC-1	TLTX18_AGTACTGAGGTTCATC-1	TLTX18_CTCCAACTCACCTACC-1	TLTX18_CTACAGATCGAGCCAC-1	TLTX18_CTTACCGAGTCCTGTA-1	TLTX18_CTAGGTATCTTGAACG-1	TLTX18_CGATCGGTCTCATAGG-1	TLTX18_GACCAATAGAGCCTGA-1	TLTX18_GTGGAGAGTCGCATGC-1	TLTX18_AACCCAACAATGCAAA-1	TLTX18_TAGCACATCTTCTCAA-1	TLTX18_CCGAACGCACAACATC-1	TLTX18_GTACAACTCCATTGTT-1	TLTX18_GTGGAGATCGATCCCT-1	TLTX18_ATCGGATTCTCGGCTT-1	TLTX18_ATGCCTCAGGCACCAA-1	TLTX18_ACGGTTATCTGGTCAA-1	TLTX18_CCTCTAGAGTACCCTA-1	TLTX18_GGAGGATTCCACGTCT-1	TLTX18_TACATTCCAAGAGGCT-1	TLTX18_GTAAGTCAGCTGCGAA-1	TLTX33_TCACATTGTGCGGTAA-1	TLTX18_CAGATACGTCCAGAAG-1	TLTX18_TGTCCACCATCTCAAG-1	TLTX18_GATGGAGCATATCTGG-1	TLTX18_AGCGATTGTCCACATA-1	TLTX18_TTACGCCTCTTGGGCG-1	TLTX18_TCATGCCGTTGCAACT-1	TLTX18_CTATAGGCATGTGGTT-1	TLTX18_ATCGATGCACAACGTT-1	TLTX18_AGATGAATCACACCGG-1	TLTX18_CACGTTCTCCATCTCG-1	TLTX18_ATGAGTCAGTAGGATT-1	TLTX18_GGGCTACAGCATACTC-1	TLTX18_GTGCGTGGTACCACGC-1	TLTX18_GAGGCCTCAGATCATC-1	TLTX18_ATCCACCTCTCTTCAA-1	TLTX18_GAGAAATTCCCGATCT-1	TLTX18_AGAAATGCAACTCCCT-1	TLTX18_AGCCAATTCACCATCC-1	TLTX18_TCGCTCACATCGATGT-1	TLTX18_TCCTTTCAGGGAACAA-1	TLTX18_ACATGCATCGTGAGAG-1	TLTX18_GATCAGTGTTGGGTAG-1	TLTX18_AAGCATCCAGCAGTTT-1	TLTX18_CCTTCAGCAGCTGAGA-1	TLTX18_TCTTGCGTCGTGGACC-1	TLTX18_CTCCTCCGTAGTCTTG-1	TLTX18_GGCACGTTCGATACAC-1	TLTX18_GTTAGACGTTCGGTAT-1	TLTX18_TACCGAAAGCACACCC-1	TLTX18_GTTTACTCATGATAGA-1	TLTX18_TGCACGGCACTCAGAT-1	TLTX18_AACAGGGGTGTAAACA-1	TLTX18_TTACGCCCAACGAGGT-1	TLTX18_ATCCTATTCTATGTGG-1	TLTX18_AGGGAGTCACCTTCGT-1	TLTX18_TTTGACTGTTGTATGC-1	TLTX18_GTTGCGGCAGAACTCT-1	TLTX18_TCAGCAATCGCCAATA-1	TLTX18_GTAGATCAGTTACTCG-1	TLTX18_AATCGTGTCGACGTCG-1	TLTX18_GTCGCGACACGGCCAT-1	TLTX18_GCGATCGAGAGCCCAA-1	TLTX18_TCTTCCTCAACCCGCA-1	TLTX18_CTCTCGAAGAGTACCG-1	TLTX18_AAGATAGGTCGGTACC-1	TLTX18_CTAACCCAGCGTGTCC-1	TLTX18_CTCAGGGCATCCGTGG-1	TLTX18_TCATTTGTCGGCCAAC-1	TLTX18_TTTCGATAGATCGCTT-1	TLTX18_GCAGCTGTCATGCGGC-1	TLTX18_TCAAGACCACCAAATC-1	TLTX18_CAGGTATTCCGAGAAG-1	TLTX18_GACTGATAGAATAACC-1	TLTX18_CCTACGTCACACCTTC-1	TLTX18_GATGTTGTCGTGGTAT-1	TLTX18_CTTGAGATCAATGCAC-1	TLTX18_TATCAGGAGTAATTGG-1	TLTX18_CATTCCGAGTTGCATC-1	TLTX18_GAAGGACAGGCCACTC-1	TLTX18_TCGACCTCAGCAATTC-1	TLTX18_CTTCCGACAGCTCATA-1	TLTX18_TGGAGAGAGGCTAGCA-1	TLTX18_GTCGCGAGTGTGCTTA-1	TLTX18_AAGTACCAGCAGTACG-1	TLTX18_GTAGAAATCCTGGTCT-1	TLTX18_CTTCCGACACTGGACC-1	TLTX18_ATCACTTGTTCAGCGC-1	TLTX18_CCGTGAGAGTGTAGTA-1	TLTX18_CTAACCCTCCACGGAC-1	TLTX18_TCTACATAGTAGGCCA-1	TLTX18_ACGATGTGTCGAGCTC-1	TLTX18_AGGGCCTAGATGCTAA-1	TLTX18_GGGTGAAAGCGCTGAA-1	TLTX18_GTCCCATCATTACGGT-1	TLTX18_CAGCAGCAGGTTCAGG-1	TLTX18_TTAGTCTGTAGATTGA-1	TLTX18_GGGCCATCACACGTGC-1	TLTX18_CCGCAAGGTCGTCTCT-1	TLTX18_TCATTACCAATATCCG-1	TLTX18_CACACAAAGGTGGGTT-1	TLTX18_TCATCCGAGTATAGGT-1	TLTX18_ATTCCATAGCCGATCC-1	TLTX18_GTGAGGAGTAAGATTG-1	TLTX18_AATTTCCCACGACGTC-1	TLTX18_TTGTGGACAGACATCT-1	TLTX18_GATTCGAGTCTACGTA-1	TLTX18_TATTGGGTCCACTTTA-1	TLTX18_GAAGGACCACCTTCCA-1	TLTX18_AAGATAGAGACCAACG-1	TLTX18_CTGGTCTGTTATTCTC-1	TLTX18_ATTACTCGTACAGTTC-1	TLTX18_GAGACTTCACCATATG-1	TLTX18_GAGGCCTCAGGTCAGA-1	TLTX18_CTCCCTCTCTTGTTAC-1	TLTX18_TAACGACCAGGCGTTC-1	TLTX18_GGTCTGGAGTCCGCCA-1	TLTX18_CGCAGGTAGAACTCCT-1	TLTX18_ACATCGAAGATGATTG-1	TLTX18_TCCTTCTAGTTACGGG-1	TLTX18_TGATGGTCATATAGCC-1	TLTX18_CTCAAGACAGATTTCG-1	TLTX18_GTGTCCTAGCCGCACT-1	TLTX18_TTTACTGTCCATTGGA-1	TLTX18_CACGTTCAGCACCAGA-1	TLTX18_TTACTGTAGGATTTGA-1	TLTX18_TTGATGGAGCATTGAA-1	TLTX18_AAGTTCGGTAGTCGGA-1	TLTX18_TTGAACGGTATGTCCA-1	TLTX18_AGCATCATCATAAGGA-1	TLTX18_GAATCGTCATCGAGCC-1	TLTX18_ATGGAGGTCAGCGGAA-1	TLTX18_ATCTTCAAGAACAGGA-1	TLTX18_TGAGACTCACATAGCT-1	TLTX18_CTTCGGTAGGGTCACA-1	TLTX18_AGATGCTCAAGTCATC-1	TLTX18_TCTCACGGTAGCGTCC-1	TLTX18_AGCTTCCAGATACTGA-1	TLTX18_AGTGTTGTCAATGTCG-1	TLTX18_TGATCAGTCATCTATC-1	TLTX18_GTGGGAAAGACCATGG-1	TLTX18_ACTGATGTCATAGAGA-1	TLTX18_AACACACTCCGTGGCA-1	TLTX18_TTACAGGCATAGTCAC-1	TLTX18_GACAGCCAGCGTGTCC-1	TLTX18_AGGCATTTCGCCGAAC-1	TLTX18_CAATGACAGTATGGAT-1	TLTX18_TTCTAACTCCAGCCTT-1	TLTX18_TACTTCACACGTTGGC-1	TLTX18_GGGTTTAGTTCGGTAT-1	TLTX18_CATGAGTGTCAGCTTA-1	TLTX18_GGGCGTTGTAGCTTGT-1	TLTX18_AAACGCTAGTCTGTAC-1	TLTX18_TATTTCGCACCGGTCA-1	TLTX18_GAGCCTGGTCTCTCCA-1	TLTX18_ATGGATCGTCACATTG-1	TLTX18_ATACCGATCAGTGTCA-1	TLTX18_GTCTACCAGGTGATCG-1	TLTX18_ATATCCTGTTAGGAGC-1	TLTX18_GAAGGACCACTTCAGA-1	TLTX18_CTCCACAAGGACTAAT-1	TLTX18_CGAGGCTCAAATAGCA-1	TLTX18_TACCTCGGTGTCTTAG-1	TLTX18_ATCGTAGTCTATCGCC-1	TLTX18_TCCAGAATCAGTCCGG-1	TLTX18_TGTAGACCAGATGCGA-1	TLTX18_CGTGCTTGTGAGTGAC-1	TLTX18_TTCTTGATCACTACGA-1	TLTX18_CACTAAGAGGGATCGT-1	TLTX18_GACACGCAGCTGTTCA-1	TLTX18_CCGATCTCACATCCCT-1	TLTX18_CAATCGATCATTCTTG-1	TLTX18_CATGCCTTCCCAACTC-1	TLTX18_GTGAGTTTCAATCAGC-1	TLTX18_TCAGTTTGTAGTGCGA-1	TLTX18_CGACAGCCATTGCCGG-1	TLTX18_TGCATCCCATACCGTA-1	TLTX18_TTAGTCTTCTTAGCCC-1	TLTX18_AGAAATGAGTTCTCTT-1	TLTX18_GATTCGAAGATTCGCT-1	TLTX18_CATCAAGTCTTCCTAA-1	TLTX18_GGTCTGGCAACAGTGG-1	TLTX18_TTGTTGTTCATTACTC-1	TLTX18_GTAGGAGCACTACGGC-1	TLTX18_ACTTATCAGGATACGC-1	TLTX18_ATGCCTCAGAGGACTC-1	TLTX18_GCCAACGCAGATACCT-1	TLTX18_TCGATTTGTGAGGAAA-1	TLTX18_GTTCATTTCAACTACG-1	TLTX18_GTGTCCTAGGTACAGC-1	TLTX18_GGCTTGGTCCATCCGT-1	TLTX18_TCGGATAGTAGAATGT-1	TLTX18_GTCATCCAGTCGAAGC-1	TLTX18_CATCCCATCGTTCGCT-1	TLTX18_ACCTGTCTCAGGTAAA-1	TLTX18_TCGACGGCAGGGAGAG-1	TLTX18_TCCGAAACAGGATCTT-1	TLTX18_ACCTGAATCATGGATC-1	TLTX18_ATAGGCTCAGAAGTTA-1	TLTX18_TATACCTGTAGCGATG-1	TLTX18_CGGGCATAGAAACTCA-1	TLTX18_TTGGGATCAACCGGAA-1	TLTX18_CGAGGAACAGGTCAAG-1	TLTX18_TCAGTCCCACTGGCCA-1	TLTX18_TACCGAAAGAGCACTG-1	TLTX18_TTCTCTCTCCATATGG-1	TLTX18_AGAAGTACAACATCGT-1	TLTX18_CGCCATTCACTCCGAG-1	TLTX18_AATTTCCAGGTCATCT-1	TLTX18_TCGTGCTCAGGCGTTC-1	TLTX18_CTACCCAGTGCGTTTA-1	TLTX18_TAGGTACCACGAAGAC-1	TLTX18_CAAAGAAGTTAATCGC-1	TLTX18_CAAGCTAAGTAGAATC-1	TLTX18_ATAGAGACACACGGAA-1	TLTX18_GAAGGGTGTCACGCTG-1	TLTX18_CACTTCGGTCGTCATA-1	TLTX18_GACCGTGCAGTCTTCC-1	TLTX18_TGATGCATCAAGTCGT-1	TLTX18_AGAGAGCAGCACCGTC-1	TLTX18_CCACGAGTCAGACATC-1	TLTX18_ACGTTCCGTTGCGGCT-1	TLTX18_CTGCAGGCATCGAGCC-1	TLTX18_TCCCACATCCGCTAGG-1	TLTX18_ATACCTTAGAACTGAT-1	TLTX18_ATGGGTTCACTTTATC-1	TLTX18_TTCGCTGGTTGCTAGT-1	TLTX18_GTGTGGCAGACAAGCC-1	TLTX18_TCATTCATCACCTACC-1	TLTX18_CTATCCGTCGGCTGAC-1	TLTX18_GTGGGAACAGGTCTCG-1	TLTX18_AATGCCAGTCGTGATT-1	TLTX18_GCCAGTGAGTAAACGT-1	TLTX18_CAGCACGAGAAGCCAC-1	TLTX18_CACTGTCAGAAGCCTG-1	TLTX18_GATCCCTTCGAGCTGC-1	TLTX18_ATCCCTGTCACCATAG-1	TLTX18_TCAGGGCAGAATTCAG-1	TLTX18_TAGGAGGCAGAAGCGT-1	TLTX18_AGACACTGTTCGTAAC-1	TLTX18_ACCCTTGCATGAATAG-1	TLTX18_TCAGTCCAGCCTCTCT-1	TLTX18_GCTACAACAAGAGTTA-1	TLTX18_ATGGGTTAGGCATGCA-1	TLTX18_GAGAAATTCATGCCAA-1	TLTX18_GTCTGTCCAATTCTTC-1	TLTX18_GAGAAATAGTAGCATA-1	TLTX18_GACCCAGTCAGGGATG-1	TLTX18_GAGTTGTCATGACGGA-1	TLTX18_AGGTCATTCTGGTTGA-1	TLTX18_ACCGTTCAGTGCTCAT-1	TLTX18_AAGACTCTCTTAGCTT-1	TLTX18_AGTTAGCGTGATACAA-1	TLTX18_CTGGTCTTCAAGTCTG-1	TLTX18_AAGATAGAGGTGATCG-1	TLTX18_TTTCATGCATCGTGCG-1	TLTX18_CTACAGATCCGTCCTA-1	TLTX18_AGGGTCCAGCCTGTGC-1	TLTX18_AGACACTAGGGAGATA-1	TLTX18_GGTGGCTCATTGAAAG-1	TLTX18_TCATGCCCACTTCTCG-1	TLTX18_GAACGTTTCAGATGCT-1	TLTX18_CAGATCACAGGTTCCG-1	TLTX18_CATTCCGCATGACAGG-1	TLTX18_GTAGAGGAGGCGATAC-1	TLTX18_CGTAGTATCAAGAATG-1	TLTX18_AGCTCAAAGAAATCCA-1	TLTX18_GCACGTGGTTTACCTT-1	TLTX18_TGATTTCCAATACGCT-1	TLTX18_TAGGTTGTCCTATGGA-1	TLTX18_ATATCCTTCCCTCATG-1	TLTX18_AAGGAATCATGATAGA-1	TLTX18_AACCCAATCTTCGTGC-1	TLTX18_GCATCGGTCCTTGAAG-1	TLTX18_AGAGCCCGTCGCATTA-1	TLTX18_CCTTGTGTCGTCAGAT-1	TLTX18_TAGGAGGGTTGCATTG-1	TLTX18_ATCACAGGTTGCATCA-1	TLTX18_TTACCGCTCTACCACC-1	TLTX18_GACTATGTCTGCATGA-1	TLTX18_ATCACTTGTCTAACGT-1	TLTX18_ATGCATGCAGAGGTAC-1	TLTX18_AATGAAGTCGACTCCT-1	TLTX18_GTCTAGACACATTCTT-1	TLTX18_TTACGTTCAGAGTTCT-1	TLTX18_TTAATCCGTCGGATTT-1	TLTX18_ATAGACCCAACATCGT-1	TLTX18_GTTATGGCAATTGAGA-1	TLTX18_GTCATTTTCTACGGTA-1	TLTX18_GCCAGTGCAGAGAAAG-1	TLTX18_GTGGGAATCTAGACCA-1	TLTX18_TACCTGCGTTCGGCCA-1	TLTX18_TTTGATCGTGGATTTC-1	TLTX18_CCGTTCATCGGAGTGA-1	TLTX18_GATAGCTTCTTTACAC-1	TLTX18_CCGGTGACAAGTTCCA-1	TLTX18_GAGTTGTAGCTTTCTT-1	TLTX18_CCCTAACCACCAAATC-1	TLTX18_CTTAGGATCTCTGGTC-1	TLTX18_TCGACGGCAGGTCAGA-1	TLTX18_GACTATGCAATGTGGG-1	TLTX18_GCCGATGTCTGTACAG-1	TLTX18_TGGGCTGAGCTCAGAG-1	TLTX18_TCTATACGTGCTATTG-1	TLTX18_TCAAGCATCTCATGCC-1	TLTX18_ATGCCTCGTTACTCAG-1	TLTX18_TAACTTCCACCATATG-1	TLTX18_GTTTACTAGTTTGTCG-1	TLTX18_GCTGAATCACCAGCCA-1	TLTX18_TGCTGAACAGAAGTGC-1	TLTX18_GATCAGTGTGGACCTC-1	TLTX18_TGCAGATTCTCAGAAC-1	TLTX18_AGCTTCCAGTCACGCC-1	TLTX18_CTAAGTGGTAGGGTAC-1	TLTX18_TACCTCGAGTTGCTCA-1	TLTX18_TTCTGTAAGTGCCAGA-1	TLTX18_TCAAGCAGTGAGGATC-1	TLTX18_ATCCACCAGGGCCAAT-1	TLTX18_TGTAGACCACGTAACT-1	TLTX18_ACTTATCAGACGCCAA-1	TLTX18_TACTTACAGAACTTCC-1	TLTX18_CCCTGATAGACTAAGT-1	TLTX18_GCATCGGCAATGGCCC-1	TLTX18_CAACAGTCAGTCAACT-1	TLTX18_CACTGTCCATCGATGT-1	TLTX18_GTGGAAGCACGACGAA-1	TLTX18_TAACTTCCAAGACCGA-1	TLTX18_TGGGTTAAGTAACCTC-1	TLTX18_CCCTCAAGTTATGGTC-1	TLTX18_CATCAAGTCCTTCGAC-1	TLTX18_CGTAAGTGTTATCTGG-1	TLTX18_TCATTACGTACGTACT-1	TLTX18_CATGGATAGTTCTACG-1	TLTX18_CTGGTCTGTCTACTGA-1	TLTX18_GTTCGCTAGGTACAGC-1	TLTX18_ATCGCCTAGCCTTGAT-1	TLTX18_CGCGTGACATTCACCC-1	TLTX18_CGATGCGTCACTCACC-1	TLTX18_CCTGCATCAGTCAGAG-1	TLTX18_GGCAGTCCAGGACTTT-1	TLTX18_TTTGATCAGCACACAG-1	TLTX18_TCATCATTCATTTGGG-1	TLTX18_GTGGAAGAGGTCATTC-1	TLTX18_TACAGGTGTGGTGATG-1	TLTX18_ATCGTAGAGGCACCAA-1	TLTX18_GTTCATTCACTCACTC-1	TLTX18_TCCGGGAGTCTAGGTT-1	TLTX18_GCACGTGGTAATACCC-1	TLTX18_ACTTTCATCATCTGTT-1	TLTX18_CAAGACTAGTTGCCCG-1	TLTX18_TCCTGCATCGTCCTCA-1	TLTX18_CGCCATTCAGGCGATA-1	TLTX18_TTTACCAGTAATTAGG-1	TLTX18_TTGAACGCATGGTGGA-1	TLTX18_ACTGTCCAGCCAGTAG-1	TLTX18_GTGTTAGCAATTTCGG-1	TLTX18_TGGGCTGAGGCTATCT-1	TLTX18_TCCCAGTGTCAGCGTC-1	TLTX18_AACAACCTCTGATGGT-1	TLTX18_CAGCAATAGTCATCCA-1	TLTX18_CTGTATTCAGCTCCTT-1	TLTX18_CGAGTGCTCAAACGAA-1	TLTX18_CCGATCTAGCTTAAGA-1	TLTX18_AGGATAAAGATGTTAG-1	TLTX18_GGTTAACGTCCTACAA-1	TLTX18_TTACCATGTGATACTC-1	TLTX18_GTATTGGAGCATTTCG-1	TLTX18_GCTGCAGAGACCCGCT-1	TLTX18_AACCTGACATGACACT-1	TLTX18_CTTCCTTTCGCCTTGT-1	TLTX18_CCTCTAGCACAGCATT-1	TLTX18_TCAATTCGTTAATGAG-1	TLTX18_CCGGTAGTCCTGTAGA-1	TLTX18_CTTTCGGGTGACTAAA-1	TLTX18_GCGTGCACATCTGCGG-1	TLTX18_ACATGCACACCGTGGT-1	TLTX18_ACTATCTAGCGGACAT-1	TLTX18_CCTCTAGAGGGCAGAG-1	TLTX18_TAGTGCATCTACACTT-1	TLTX18_TCAAGTGCATCTATCT-1	TLTX18_TGAGCGCCACAGCATT-1	TLTX18_CCGATGGCAAGTGACG-1	TLTX18_TACCCGTAGGAATGTT-1	TLTX18_CTACCCATCATTATCC-1	TLTX18_AGGAGGTGTTATTCCT-1	TLTX18_CTCATCGAGGTTCATC-1	TLTX18_ACTTTCAGTCGAAGCA-1	TLTX18_TACCCACAGTACTCGT-1	TLTX18_TCCTAATGTGCGTGCT-1	TLTX18_GTGCACGCAGTCCCGA-1	TLTX18_GTGAGGAAGGTGGTTG-1	TLTX18_GGTTAACAGTGGATAT-1	TLTX18_TTGAACGGTAGTGTGG-1	TLTX18_GTTACAGGTTGTCATG-1	TLTX18_ATCCATTCAATCGCGC-1	TLTX18_CTCCGATCATATACCG-1	TLTX18_GGCTTTCAGTGGAAGA-1	TLTX18_ACGGGTCAGTTAACAG-1	TLTX18_ATGCCTCTCTAGATCG-1	TLTX18_TCAGCAACAAGCTGCC-1	TLTX18_CTCAGTCCAGGCATGA-1	TLTX18_TTTGTTGTCATGGAGG-1	TLTX18_CTCAGTCAGGGACACT-1	TLTX18_CTCTGGTGTTTCTTAC-1	TLTX18_CCGCAAGTCAAGTGGG-1	TLTX18_CCTCATGCATACTGTG-1	TLTX18_TGAGACTTCGCTCTAC-1	TLTX18_TGAGACTCACAATGCT-1	TLTX18_ATCATTCAGAATAACC-1	TLTX18_GTAGGTTGTAAGAACT-1	TLTX18_AGTCAACGTCGACTTA-1	TLTX18_GCCTGTTGTTTCGTGA-1	TLTX18_TTCTCTCGTATTCCTT-1	TLTX18_CTACCTGGTCCAATCA-1	TLTX18_CCCATTGAGGAACTCG-1	TLTX18_CGTGAATAGAGAGGGC-1	TLTX18_GACCAATTCGCCAATA-1	TLTX18_TCAAGCAGTAGTCTTG-1	TLTX18_ATCATTCGTGGAAGTC-1	TLTX18_TCAGTCCCAATCCTAG-1	TLTX18_ATCATTCAGAGTCAGC-1	TLTX18_GGGTCACAGCACTCGC-1	TLTX18_ATCGGATAGGCCTTGC-1	TLTX18_CTAGACATCGAACGCC-1	TLTX18_TCTGTCGCACAGAGCA-1	TLTX18_AACAACCCAAACTCTG-1	TLTX18_ATCCCTGTCACATCAG-1	TLTX18_CTCATTAAGTCTAGCT-1	TLTX18_TCCTTCTCACAGTCAT-1	TLTX18_TCAATCTAGGTCACCC-1	TLTX18_CGAGGAATCGCTCTCA-1	TLTX18_CGTTCTGTCCAGCTCT-1	TLTX18_CAGGCCACAAGTTCCA-1	TLTX18_GGAAGTGGTAGTCGGA-1	TLTX18_GCGTTTCTCGGTCAGC-1	TLTX18_TCATGCCTCATGGAGG-1	TLTX18_TTGTTTGCAACACAGG-1	TLTX18_CTTCCTTTCGACCATA-1	TLTX18_AGGACTTCACGTACAT-1	TLTX18_GCCGTGACATGCCGCA-1	TLTX18_TTGCCTGGTACATACC-1	TLTX18_TTTGGTTGTTTCACTT-1	TLTX18_TCAGCCTGTGGCCCAT-1	TLTX18_AATCGTGTCCTGTACC-1	TLTX18_ATTCATCTCCACAGCG-1	TLTX18_AGGTGTTCATCGATCA-1	TLTX18_CTCAGAACAATTTCGG-1	TLTX18_GTAATCGAGTTGCGCC-1	TLTX18_AGGTCTAAGACTTCCA-1	TLTX18_TACCCGTAGCTAGAAT-1	TLTX18_ATTACCTCAATCGCGC-1	TLTX18_TCATCCGGTAACACCT-1	TLTX18_CATAGACAGAGCAAGA-1	TLTX18_AGAGAATAGCAATTAG-1	TLTX18_TATATCCAGGGAGGAC-1	TLTX18_CCCGAAGCAGGATCTT-1	TLTX18_AGACACTCATATACCG-1	TLTX18_TCCCATGTCCCGTTCA-1	TLTX18_TACAGGTTCAAGCTGT-1	TLTX18_TACCCACAGACGAAGA-1	TLTX18_ACTATCTCACAGTCGC-1	TLTX18_ATTGGGTCACCGTCTT-1	TLTX18_CGGAGAACACGATTCA-1	TLTX18_TGCTGAAGTTTGCCGG-1	TLTX18_CAACCTCCATCGATAC-1	TLTX18_GGGCTACAGGTCATCT-1	TLTX18_ATTCACTCAGGCATGA-1	TLTX18_CTGATCCCAACCAGAG-1	TLTX18_TGTTACTAGTATGAGT-1	TLTX18_CTGTAGATCCACACCT-1	TLTX18_CTTCTAATCTTTCAGT-1	TLTX18_ATCTCTACACCGAATT-1	TLTX18_ACCAACAGTTCTCGCT-1	TLTX18_GTCCCATCAGGGTCTC-1	TLTX18_TACTGCCAGTGCACTT-1	TLTX18_GGGCTCATCACCTTAT-1	TLTX18_TAAGCCACACGCACCA-1	TLTX18_TCCTCTTCAGGGATAC-1	TLTX18_TTACTGTGTCGCTTAA-1	TLTX18_TATCGCCAGAGCCATG-1	TLTX18_CGCCATTAGAACTGAT-1	TLTX18_GATAGCTTCCTACTGC-1	TLTX18_TGAGGGATCGTCGATA-1	TLTX18_GCCATGGCACTCCTTG-1	TLTX18_AACCACAAGTTACTCG-1	TLTX18_ACGGGTCTCCCATACC-1	TLTX18_AGGATCTTCGAACGCC-1	TLTX18_TTTGTTGGTTGCCATA-1	TLTX18_GGAATCTCATCACGGC-1	TLTX18_GACCAATTCATGGAGG-1	TLTX18_TCTACCGTCACCTCGT-1	TLTX18_ATCCTATAGCATGCAG-1	TLTX18_AATCACGAGTCCGCGT-1	TLTX18_AAGAACATCCAAACCA-1	TLTX18_GATAGCTGTCACTTCC-1	TLTX18_GCACGGTCATCCGATA-1	TLTX18_GTACAGTGTTAAGACA-1	TLTX18_AGCTTCCTCATCACTT-1	TLTX18_TGAGGAGAGGTGCGAT-1	TLTX18_TACGTCCTCAGGTAAA-1	TLTX18_TCATCATCAGGCACAA-1	TLTX18_ATCCACCAGGGAGGAC-1	TLTX18_CACAACAAGACCTGGA-1	TLTX18_ATGCATGGTGCCCGTA-1	TLTX18_CAGATTGGTTGTTTGG-1	TLTX18_CAGTTCCGTCCATACA-1	TLTX18_GTGGCGTGTGTACGCC-1	TLTX18_GTGGGAACAGTCAGAG-1	TLTX18_TGCGGCACATAATCGC-1	TLTX18_TGTTCATCAGCAGTGA-1	TLTX18_AATTTCCTCCGTGGTG-1	TLTX18_CAATGACGTATCTCGA-1	TLTX18_CAACAACTCGCGTTTC-1	TLTX18_TGAATGCGTCAGTCTA-1	TLTX18_CACTAAGAGACGCCAA-1	TLTX18_CTGCGAGCACCAATTG-1	TLTX18_CGCCATTGTTGCCATA-1	TLTX18_GATGAGGAGTTACGGG-1	TLTX18_AACCCAATCAGTGTTG-1	TLTX18_ATGCGATCACTGCGTG-1	TLTX18_CCTCTCCAGAGTACCG-1	TLTX18_GACTCTCGTTGTCAGT-1	TLTX18_CCTACGTTCTGAGGCC-1	TLTX18_AGAAGTATCATGGTAC-1	TLTX18_ACGATGTCAGACCGCT-1	TLTX18_CAGGGCTGTTCAGGTT-1	TLTX18_ATCCTATTCACAACCA-1	TLTX18_AGTGCCGAGCACTCCG-1	TLTX18_TCCCACATCGTTATCT-1	TLTX18_AGACAAATCGGTCGAC-1	TLTX18_CATCGTCGTTTGCCGG-1	TLTX18_CTCCATGTCTCTATAC-1	TLTX18_GATCCCTAGACTACGG-1	TLTX18_GTGGTTACAGGAACCA-1	TLTX18_CTACGGGGTTGGGACA-1	TLTX18_CCGTAGGTCGACCAAT-1	TLTX18_CAAGCTATCTATACTC-1	TLTX18_GAGATGGTCTTACCGC-1	TLTX18_TCGGGCACACGCGCTA-1	TLTX18_GTCCACTGTTCACGAT-1	TLTX18_GTAGGAGCAAATGCGG-1	TLTX18_ATCACAGCAGCTACAT-1	TLTX18_TGAACGTTCGAGTCCG-1	TLTX18_GTCAAACCAGCTGAAG-1	TLTX18_AGGCCACGTCTAACTG-1	TLTX18_TTCCAATAGAATCCCT-1	TLTX18_GTAATCGTCAGGGTAG-1	TLTX18_TGATCAGGTCGATTAC-1	TLTX18_CTTCTCTGTAGTGGCA-1	TLTX18_GTAACACCACCCATAA-1	TLTX18_GAATCACCACTAGGCC-1	TLTX18_CCCTCTCCATGGGAAC-1	TLTX18_GACCTTCCAGCAGTTT-1	TLTX18_CATCGCTAGCCTGACC-1	TLTX18_TCCTCTTAGTCGGCAA-1	TLTX18_TGCGATATCATGAGTC-1	TLTX18_CTTACCGGTCCACGCA-1	TLTX18_GAATCACCATGAATAG-1	TLTX18_TCCTTTCGTCACCGAC-1	TLTX18_CTCATCGAGATGCTAA-1	TLTX18_CCTCCAACACTACAGT-1	TLTX18_TGGAGAGAGGATACGC-1	TLTX18_CGCGTGAGTGCAACAG-1	TLTX18_CACACAACATTCCTCG-1	TLTX18_TTTAGTCCAAGCACAG-1	TLTX18_CAAGACTTCCCAGGCA-1	TLTX18_GTGTCCTAGAGGTCGT-1	TLTX18_GTCACTCAGCACGGAT-1	TLTX18_CTACGGGTCCTTCGAC-1	TLTX18_ACAAAGATCAAGGCTT-1	TLTX18_GCTGCAGCATTAGGCT-1	TLTX18_CATCGTCTCATCCTAT-1	TLTX18_CCTCTCCGTGGGACAT-1	TLTX18_CTGGTCTAGCAAGCCA-1	TLTX18_AGTCATGTCGGCCAAC-1	TLTX18_TTCACGCAGCGCTGAA-1	TLTX18_TGGAGGAGTCTAGTGT-1	TLTX18_GCCCGAAAGAATCGTA-1	TLTX18_GTCCTCAGTTGCTCCT-1	TLTX18_TTCACCGTCACGAACT-1	TLTX18_GCTCAAATCTGCACCT-1	TLTX18_CTCATGCAGCAGATAT-1	TLTX18_CACTAAGTCCGCCTAT-1	TLTX18_TTACCGCTCGAGCACC-1	TLTX18_TCAGTTTGTGCCTGCA-1	TLTX18_CACACAAGTTTAAGGA-1	TLTX18_GTGTGGCCAGATCCTA-1	TLTX18_TACGGGCTCGCACTCT-1	TLTX18_TTGCGTCAGAAACTAC-1	TLTX18_TTCTCTCGTGGCACTC-1	TLTX18_CTAACTTTCTGCCTGT-1	TLTX18_GTCAGCGAGCTGGCCT-1	TLTX18_AGCGATTTCTCACGAA-1	TLTX18_TTAGGGTCAGCGTGCT-1	TLTX18_TCATGCCGTGACATCT-1	TLTX18_TATACCTAGCACTAGG-1	TLTX18_TACCCGTTCAAGCCAT-1	TLTX18_CTCTCGAGTTCTCCAC-1	TLTX18_CTAGACACAGCGATTT-1	TLTX18_GCCAGTGCAGCTGGTC-1	TLTX18_TCTATCATCGTAGCTA-1	TLTX18_GTGTAACGTTGCACGC-1	TLTX18_ACCACAAGTGCACGCT-1	TLTX18_AGGGCCTGTAAGGCCA-1	TLTX18_TCGGGCATCATAGGCT-1	TLTX18_GTCATCCGTGCACGCT-1	TLTX18_ATTACTCCATTGCCTC-1	TLTX18_CAACAACCACTCCACT-1	TLTX18_ACCTGAATCAAACGTC-1	TLTX18_GGGACTCTCCGTCAAA-1	TLTX18_AAGACAACAATTGCTG-1	TLTX18_ATCCGTCAGTTGCCTA-1	TLTX18_TCATGAGTCCCTCGTA-1	TLTX18_TCATTCAAGGGATCTG-1	TLTX18_GTTATGGCATCATCCC-1	TLTX18_GGAATGGTCACATCAG-1	TLTX18_GTAGAAAAGGTAGCCA-1	TLTX33_CGAATTGGTTCTTGCC-1	TLTX18_AGGAAATGTTCCTTGC-1	TLTX18_CTCAGAATCCGACATA-1	TLTX18_GTTGCTCGTATGCGGA-1	TLTX18_CGAAGGATCTAGTGTG-1	TLTX18_CATGAGTTCTGAACGT-1	TLTX18_GAGGGTACATCTAACG-1	TLTX18_GAAGAATCAAACTAGA-1	TLTX18_TTCTAACTCAGGAACG-1	TLTX18_CACAACAGTGTGAATA-1	TLTX18_CAGGGCTTCTTGCAGA-1	TLTX18_GAGTTTGCAGCTACTA-1	TLTX18_ATTGTTCAGCATATGA-1	TLTX18_CTCACTGCACTTACAG-1	TLTX18_TAAGCACCATCGTGGC-1	TLTX18_GCCAGGTAGGTTCATC-1	TLTX18_CGTAAGTCAGGCACAA-1	TLTX18_GTAATCGCACCAGCTG-1	TLTX18_CCCTCTCAGCATGTTC-1	TLTX18_AGTGTTGCATGGTACT-1	TLTX18_TCAGTTTCATCGATAC-1	TLTX18_ACGATCAGTTTGGAAA-1	TLTX18_CCACGTTAGCTAAACA-1	TLTX18_TGGGTTATCCGGTTCT-1	TLTX18_TACACCCTCATTACGG-1	TLTX18_GTTATGGTCTTTCGAT-1	TLTX18_CGTTGGGCACTCATAG-1	TLTX18_GATTGGTTCGCAATGT-1	TLTX18_GCAGTTACATGGCTGC-1	TLTX18_CAGCAATTCTTGGTGA-1	TLTX18_GGCGTCAGTACCGTGC-1	TLTX18_TACCTCGGTGCGTCGT-1	TLTX18_AGATGCTGTGTCTTAG-1	TLTX18_GTGAGGACACGGGCTT-1	TLTX18_CTCCTTTAGCCGGATA-1	TLTX18_ATTCGTTAGCTAATCC-1	TLTX18_CTATAGGCACACACGC-1	TLTX18_CCGGTAGTCAATCCAG-1	TLTX18_AGTCACAAGAGGCGGA-1	TLTX18_TGCAGTATCTACCAGA-1	TLTX18_ATTCAGGGTGGCGCTT-1	TLTX18_GGAATCTGTATCCTCC-1	TLTX18_TAGACCAGTGAAGCTG-1	TLTX18_CATACTTGTGGTCCGT-1	TLTX18_GTTGAACTCTCGCAGG-1	TLTX18_GCAGCCAGTGTCCGTG-1	TLTX18_ATCGGCGCACAACGCC-1	TLTX18_GTGTTCCGTGACCTGC-1	TLTX18_AAACCCAGTGAGCTCC-1	TLTX18_TTCTTCCGTTCAAACC-1	TLTX18_GGATGTTCACGCAGTC-1	TLTX18_AACGAAATCTTCTGTA-1	TLTX18_TCCTAATGTCCAGTTA-1	TLTX18_TCTACCGCAGGTTTAC-1	TLTX18_TCTTCCTCACATGACT-1	TLTX18_ACTTAGGCAAGAATAC-1	TLTX18_TCATGGAAGACAACAT-1	TLTX18_TTCCGGTAGCTGGCTC-1	TLTX18_TCTCCGAGTTCTGACA-1	TLTX18_CCCTCAATCAATCTCT-1	TLTX18_TTCACCGGTGGTAACG-1	TLTX18_ACGGGTCAGTTGGAGC-1	TLTX18_TCCACCAAGCGTGAAC-1	TLTX18_TGCATCCGTCTTCCGT-1	TLTX18_GTTGAACCAGATACCT-1	TLTX18_TTCTTCCCACCCAATA-1	TLTX18_AACGGGAGTCCCTAAA-1	TLTX18_CTGATCCGTGGTTCTA-1	TLTX18_ATGATCGGTCCCTGTT-1	TLTX18_AGAAATGCAACAAAGT-1	TLTX18_ACTTCCGAGCTAAACA-1	TLTX18_TTGGGATCAGGTGACA-1	TLTX18_GTATTGGTCGGTATGT-1	TLTX18_ATTGTTCTCTTGCGCT-1	TLTX18_GCCTGTTTCCTACGGG-1	TLTX18_GAAGTAATCACGAGGA-1	TLTX18_TTGTGTTGTGGACCTC-1	TLTX18_ATAGGCTTCAGACAAA-1	TLTX18_GCAACCGAGCATTGAA-1	TLTX18_CAAGCTACAGCGCGTT-1	TLTX18_GAGTTTGAGGCTTTCA-1	TLTX18_TCTCTGGGTTCCCAAA-1	TLTX18_CAGTTCCTCTAACACG-1	TLTX18_AATAGAGGTATCTCTT-1	TLTX18_AATTCCTTCGATACGT-1	TLTX18_CCACTTGTCTCTTAAC-1	TLTX18_CGGGTGTTCGCCTAGG-1	TLTX18_CATGAGTTCCAACTAG-1	TLTX18_CTTCTAATCCTGCCAT-1	TLTX18_CCTCCTCTCTCTGCCA-1	TLTX18_ACATCGACAATTGTGC-1	TLTX18_GTGACGCAGCAACAAT-1	TLTX18_AGGCCACCAGGGAGAG-1	TLTX18_AATGAAGCACGAGGTA-1	TLTX18_GCTACCTTCCGATCTC-1	TLTX18_ATTCCTACAGTCACGC-1	TLTX18_GGTGAAGGTCCGGTGT-1	TLTX18_GATGATCTCCGTGGGT-1	TLTX18_TTTGGAGGTTCGTACA-1	TLTX18_GAGTTACCATTGGCAT-1	TLTX18_AAGCGAGTCATGGCCG-1	TLTX18_AAGTCGTTCGCTTTAT-1	TLTX18_TGCATGAGTATTTCGG-1	TLTX18_GTTACCCAGATGGGCT-1	TLTX18_AATCACGCATTGGCAT-1	TLTX18_TCTTCCTCAACGCCCA-1	TLTX18_TTCTAACTCACTCTTA-1	TLTX18_ATTCTACTCCGTAGTA-1	TLTX18_TAGTGCAAGCTTACGT-1	TLTX18_CGTGCTTCAACAGTGG-1	TLTX18_GAACGTTGTAACAAGT-1	TLTX18_CAAGACTCACTGGCCA-1	TLTX18_TGGTACAAGCAGTCTT-1	TLTX18_ATTCATCAGCTTAAGA-1	TLTX18_GGAATCTCAGAAATTG-1	TLTX18_CCACTTGTCACAACCA-1	TLTX18_TCTTCCTTCTGGCTGG-1	TLTX18_TGACGCGCACACCAGC-1	TLTX18_TACTTGTAGAATCGAT-1	TLTX18_ACGCACGCAGCTATAC-1	TLTX18_CGGTCAGAGGACACTG-1	TLTX18_AATGACCAGTCGGGAT-1	TLTX18_TGGATGTCAAGCTCTA-1	TLTX18_ATGGTTGGTTCTCACC-1	TLTX18_CCCGGAATCTTAGCTT-1	TLTX18_ATTCCCGGTGCAACGA-1	TLTX18_GAGACCCGTTTGACAC-1	TLTX18_TATACCTGTGGTCTCG-1	TLTX18_AATGGAATCTCTCGCA-1	TLTX18_ACATGCACAGCCTATA-1	TLTX18_CCTAAGAGTCCCTAAA-1	TLTX18_CGAGGAAGTGTCCGTG-1	TLTX18_AACGGGATCCTCACCA-1	TLTX18_ACAGGGACACAACATC-1	TLTX18_AGGCTGCCACGTTCGG-1	TLTX18_CGCATGGTCTCAGAAC-1	TLTX18_GAGGCAACACTCCTTG-1	TLTX18_TACGTCCCAATCCTAG-1	TLTX18_CATTCTATCTGGACTA-1	TLTX18_GGGCTCAGTACGTGTT-1	TLTX18_TCATGCCGTGTCACAT-1	TLTX18_TGCAGTAGTAGTGATA-1	TLTX18_GCAACCGAGTGCGCTC-1	TLTX18_TCACGCTTCGCACGAC-1	TLTX18_TAGGTTGTCTGTGCGG-1	TLTX18_TCCGATCTCTACCTTA-1	TLTX18_ACCCTCAAGCTCTTCC-1	TLTX18_CATCGTCCATACCATG-1	TLTX18_AATGACCTCAAGCCCG-1	TLTX18_GAACACTTCTCATGCC-1	TLTX18_TGTCAGATCTGTCGCT-1	TLTX18_GCTGCAGTCATACGAC-1	TLTX18_TGACTCCAGGCTCTAT-1	TLTX18_AAACCCACAAGTCCAT-1	TLTX18_TATTCCACAAGTACCT-1	TLTX18_CCATCACTCGTCTAAG-1	TLTX18_TGGAGAGAGACCAAGC-1	TLTX18_CCATAAGCACTGGACC-1	TLTX18_ATCACGACAATGACCT-1	TLTX18_GGAGGTAGTTTAGTCG-1	TLTX18_GATCAGTAGGTATAGT-1	TLTX18_TATTCCACAATGACCT-1	TLTX18_CACAACAAGTCAGGGT-1	TLTX18_TGAATCGGTACTTCCC-1	TLTX18_AGATCGTAGATGTTGA-1	TLTX18_GACACGCTCACCATAG-1	TLTX18_CAGTTCCCAGGAATCG-1	TLTX18_ACACTGATCAAGCCAT-1	TLTX18_GTCCTCATCTGCTTTA-1	TLTX18_TAGGAGGTCTGGGATT-1	TLTX18_TCCGAAACAACCTATG-1	TLTX18_TTTCCTCGTGAGTCAG-1	TLTX18_CACGAATGTGTCCTAA-1	TLTX18_TACAGGTTCAGCTGAT-1	TLTX01_GAGTTACTCCTGATAG-1	TLTX18_ATCCTATGTTCACGAT-1	TLTX18_ACTGATGAGCCTCATA-1	TLTX18_GCAACCGTCTATGTGG-1	TLTX18_CCAAGCGCACATACTG-1	TLTX18_TTTGGTTGTAAGGCCA-1	TLTX18_ATGCATGCAGTCCCGA-1	TLTX18_CTGCAGGTCAAGAGTA-1	TLTX18_CTGCCTATCAACTGAC-1	TLTX18_GACTCTCCACCAATTG-1	TLTX18_GAGGGTACAATTCTCT-1	TLTX18_TTTGACTAGCGTCTGC-1	TLTX18_GTCGTAAAGAGCCTGA-1	TLTX18_CGGGTCATCTCGCTCA-1	TLTX18_GCAGTTAGTGAGGATC-1	TLTX18_CAGTTAGGTCCAGCCA-1	TLTX18_GGTGTCGGTCACTCGG-1	TLTX18_GAGGCAACATACTGAC-1	TLTX18_AAGGAATCAACGAGGT-1	TLTX18_GAGGCCTTCTGCTTTA-1	TLTX18_ATTTCACAGCCTGTCG-1	TLTX18_GTTACCCGTCCATCTC-1	TLTX18_AAAGGTAAGTTCCAGT-1	TLTX18_GCACGTGGTAAGACCG-1	TLTX18_CTCTCAGTCTGGGTCG-1	TLTX18_TATTCCACAAGGGCAT-1	TLTX18_ATGGTTGGTATACCCA-1	TLTX18_ATTCATCCAAGACAAT-1	TLTX18_ACTGCAATCGCGGTAC-1	TLTX18_CACTGTCGTCGAGTGA-1	TLTX18_GGGAGATCAAGGCCTC-1	TLTX18_TCACGGGTCTGTCCGT-1	TLTX18_TGCACGGGTCTCTCAC-1	TLTX18_AGATGAACAGCTGAGA-1	TLTX18_CATCCACAGAGGATCC-1	TLTX18_CATACTTGTCATCCGG-1	TLTX18_TGATGGTAGTTCCGGC-1	TLTX18_GGAGAACGTACCCAGC-1	TLTX18_AGCATCAAGCACTGGA-1	TLTX18_CTGCCTAGTTGAGGAC-1	TLTX18_GTCGTTCAGCGTTACT-1	TLTX18_CTATAGGTCCATTTCA-1	TLTX18_GTTGCTCTCTTGCAAG-1	TLTX18_TGAATGCTCGATCCCT-1	TLTX18_TCTACATTCGACCACG-1	TLTX18_TCGATTTGTCTTACTT-1	TLTX18_ACCCTTGCACAGCTTA-1	TLTX18_CTGCCTATCTGCGGCA-1	TLTX18_CCGGTGAGTGGACTGA-1	TLTX18_TGGAGAGGTCATAGTC-1	TLTX18_CCCTAACAGTGGTTGG-1	TLTX18_GCTGCAGCACGGGTAA-1	TLTX18_TGATGCATCCTTGAAG-1	TLTX18_GGCTGTGAGCAGCCCT-1	TLTX18_CCGTAGGCAGCATACT-1	TLTX18_ACCCTTGAGCCAACCC-1	TLTX18_GTAGGTTGTAAGATTG-1	TLTX18_ATAGGCTGTCGGCTAC-1	TLTX18_CAATGACCATTGTCGA-1	TLTX18_AGTCACACACAGCTTA-1	TLTX18_CGGTCAGGTTCGGCGT-1	TLTX18_TCCATGCGTGGCTGAA-1	TLTX18_TCCTTCTAGAGGCCAT-1	TLTX18_GCACGTGTCCGGCAGT-1	TLTX18_CATGCCTCAGGTCTCG-1	TLTX18_TTGAGTGAGGTCGAGT-1	TLTX18_TTGGATGCAAAGGTTA-1	TLTX18_ATACCTTTCGCATTGA-1	TLTX18_TCATCCGTCCAGTTCC-1	TLTX18_ATTCCATCAGTTCACA-1	TLTX18_GCAACATAGCTCAGAG-1	TLTX18_TGTGTGACAGCGCGTT-1	TLTX18_GCAACATCAGTTTGGT-1	TLTX18_GACGTTAGTCACTGAT-1	TLTX18_AGCGATTTCCACAAGT-1	TLTX18_CCCAACTTCCTCGCAT-1	TLTX18_GATGAGGAGTCTGCAT-1	TLTX18_ATTACCTAGGTCCAGA-1	TLTX18_TCCCACAGTTTACGTG-1	TLTX18_CGTGATATCTTGCAAG-1	TLTX18_ATAGACCGTGCTATTG-1	TLTX18_TGAGGGAAGTGCTACT-1	TLTX18_CCATAAGCAGTTGAAA-1	TLTX18_GACTTCCAGACTGAGC-1	TLTX18_TTACAGGCAGAAACCG-1	TLTX18_CTCTCGACATCACAGT-1	TLTX18_AGTACCAGTGATATAG-1	TLTX18_TTACGCCCAACCTAAC-1	TLTX18_CTGAGGCTCAAGAGGC-1	TLTX18_ATCCCTGAGTACAGCG-1	TLTX18_ATTCATCCATTCACAG-1	TLTX18_CCACCATCATTCGGGC-1	TLTX18_AATTCCTTCTAGACAC-1	TLTX18_GCCATGGCAGCTACAT-1	TLTX18_GATCACAAGGACGCTA-1	TLTX18_CCCTAACTCGTAGGGA-1	TLTX18_GGAGAACGTCTTTATC-1	TLTX18_AGACCATTCAGCCCAG-1	TLTX18_TAAGCACCATGGGTCC-1	TLTX18_GGTGTCGAGACTCCGC-1	TLTX18_AGCTCAATCTCGGCTT-1	TLTX18_TTCCGTGCAAGTTTGC-1	TLTX18_GTGCTTCCAAGACCTT-1	TLTX18_GCTGCAGCAATCTGCA-1	TLTX18_AATCGTGGTAGGATAT-1	TLTX18_TCTCACGTCGCCACTT-1	TLTX18_GTGAGTTGTCCACTTC-1	TLTX18_GCATGATAGCAATTAG-1	TLTX18_CATTTCAGTCGGTGTC-1	TLTX18_TGTACAGCAGCATGCC-1	TLTX18_ATGAGGGTCGTGAGAG-1	TLTX18_TAAGCACGTACGGCAA-1	TLTX18_TGGAGAGCACATAACC-1	TLTX18_AACAACCAGGCTCTAT-1	TLTX18_GCCATTCGTCACAGAG-1	TLTX18_AATCGACCAGGGCTTC-1	TLTX18_TCAGCAACAGAGCTAG-1	TLTX18_CTTTCGGGTAAGTCAA-1	TLTX18_AGTTCCCAGGCTAAAT-1	TLTX18_ATCACGACAATAGTCC-1	TLTX18_GAGTGAGGTGATGGCA-1	TLTX18_TCCTCCCCATCGGCCA-1	TLTX18_CCTCACAGTTCGGACC-1	TLTX18_CTCATTACACCATATG-1	TLTX18_AATGGAAAGAACAAGG-1	TLTX18_CATACTTCAAGAATAC-1	TLTX18_TCACTCGGTGTTGATC-1	TLTX18_GGAGAACTCAGACCGC-1	TLTX18_TGGGAGATCCACTTCG-1	TLTX18_TAGGTACAGGCTTAGG-1	TLTX18_ACTGATGTCTGTCAGA-1	TLTX18_TGCAGATTCCACTTTA-1	TLTX18_CAATGACAGGTCCGAA-1	TLTX18_TAAGCGTGTCTCTCTG-1	TLTX18_AGGAAATGTATGGTAA-1	TLTX18_ACCAAACTCGTGTCAA-1	TLTX18_CGGAATTCACGCAAAG-1	TLTX18_GCAGTTAAGTGCCGAA-1	TLTX18_AACAGGGCAAACTGCT-1	TLTX18_GAGAGGTAGGTTCACT-1	TLTX18_CAGCCAGTCTTTCCGG-1	TLTX18_GTCCACTTCGCAGAGA-1	TLTX18_CCACGTTTCAACTACG-1	TLTX18_AAACGCTCACACGCCA-1	TLTX18_GATCCCTCATAGTCGT-1	TLTX18_TGCATGAAGTATTGCC-1	TLTX18_TCTCAGCAGTAAATGC-1	TLTX18_GTCCCATAGACTAGAT-1	TLTX18_GGATCTATCAAAGCCT-1	TLTX18_AGGATCTGTGGTCTCG-1	TLTX18_ACGATCACAGGCTATT-1	TLTX18_GTTGCGGGTTACCTTT-1	TLTX18_AACAAAGGTGTATTCG-1	TLTX18_AGATCGTGTCTAGTGT-1	TLTX18_TCCACGTAGTGGTGAC-1	TLTX18_TCGATTTTCTGGCTGG-1	TLTX18_GGTGGCTTCACTGATG-1	TLTX18_CAATGACTCCGTCCTA-1	TLTX18_CGGAACCTCTACCAGA-1	TLTX18_TCGGGTGGTTGGTGTT-1	TLTX18_ACGCACGGTCTCAGGC-1	TLTX18_GTTGTGAAGGTGAGCT-1	TLTX18_TGCATCCGTTAGGCCC-1	TLTX18_GTTTACTGTGGTCCGT-1	TLTX18_CACTGAATCTCTCTTC-1	TLTX18_TACTTACCACTTCCTG-1	TLTX18_AACCTGACAGGTATGG-1	TLTX18_ACATTTCGTGGCGCTT-1	TLTX18_TTCCTTCTCATGTCAG-1	TLTX18_TGTCCACAGGAAGAAC-1	TLTX18_CAGATCAAGCCTGGAA-1	TLTX18_GTTGTGACACTACGGC-1	TLTX18_TGCTCCAGTGCCTTCT-1	TLTX18_CACTTCGAGTTCCGTA-1	TLTX18_GAATAGAGTACAGGTG-1	TLTX18_TCACTCGCACCCTGAG-1	TLTX18_TCCTGCATCTCCAAGA-1	TLTX18_AACAAAGAGACTCATC-1	TLTX18_CAACCAAAGAGCCATG-1	TLTX18_CTGAATGGTGTCTCCT-1	TLTX18_CGCCAGACAAGTGGTG-1	TLTX18_CTCAGAAAGTGATCGG-1	TLTX18_ATCGTGATCGCCAGAC-1	TLTX18_AGAAATGCACGCAGTC-1	TLTX18_GCCAGGTTCTAGCCTC-1	TLTX18_GTGTTCCTCTACCACC-1	TLTX18_CACGTGGAGACTACCT-1	TLTX18_GGAACCCAGCTGTTCA-1	TLTX18_GAGTTTGTCGACGCGT-1	TLTX18_TCGGATAGTAGGTGCA-1	TLTX18_TATTGCTCAGCAGATG-1	TLTX18_GTTCTATTCACCGGTG-1	TLTX18_CTGAGGCAGCCTATCA-1	TLTX18_ACATCGAGTCGATTAC-1	TLTX18_AGGGAGTTCTGATGGT-1	TLTX18_GCACGGTGTTATCTTC-1	TLTX18_GAGGGATAGAGTGTTA-1	TLTX18_AAGACAACAAATACAG-1	TLTX18_ATACCTTCAAAGGCTG-1	TLTX18_CACAACATCTCCTGCA-1	TLTX18_CATACCCCACTAAACC-1	TLTX18_TGCCGAGGTTCTCCAC-1	TLTX18_TCACATTTCCGCATAA-1	TLTX18_TACACCCGTTCGTGCG-1	TLTX18_AGAACCTCAATTCGTG-1	TLTX18_TATCAGGTCGCCTTGT-1	TLTX18_TTTCAGTTCCCGAGAC-1	TLTX18_TTCCTAACAGCCCACA-1	TLTX18_GGCGTCATCTTCTAAC-1	TLTX18_TCTTCCTTCATCACAG-1	TLTX18_CCTAAGAAGCGCAATG-1	TLTX18_CCACAAACACTAAACC-1	TLTX18_AAGAACAGTATGTCCA-1	TLTX18_TGCATGAGTGCGGTAA-1	TLTX18_GTTGAACCAACACAAA-1	TLTX18_CGACAGCGTTCAAGGG-1	TLTX18_AGGAGGTCACATGTTG-1	TLTX18_TACCTGCGTGCCTACG-1	TLTX18_CACTGTCAGTGCCAGA-1	TLTX18_TGACCCTAGGCCGCTT-1	TLTX18_CCTTGTGGTGTCGATT-1	TLTX18_GTGCAGCCAAAGGCAC-1	TLTX18_TTGTTTGTCCTGGGTG-1	TLTX18_AACAGGGGTCCCTAAA-1	TLTX18_TCATACTAGCTAGCCC-1	TLTX18_AACAAGAGTTTGTTCT-1	TLTX18_GACCTTCAGGATCATA-1	TLTX18_CTGCCTAGTGATTCTG-1	TLTX18_CGGAATTAGCGGGTAT-1	TLTX18_TCTTTGAGTTTCGCTC-1	TLTX18_CACACAATCGCAGTTA-1	TLTX18_TCTGCCACACAATGCT-1	TLTX18_CAATTTCCATCGAACT-1	TLTX18_AAGCGAGGTTGCTAGT-1	TLTX18_GGAACCCTCATTGCTT-1	TLTX18_TCCTTTCCATCCGGTG-1	TLTX18_GGGCTCATCCGCTGTT-1	TLTX18_CAACGATTCTCCTGCA-1	TLTX18_ATTGTTCAGTCACTAC-1	TLTX18_CCGCAAGAGGACTAAT-1	TLTX18_ACTCCCACATGACAGG-1	TLTX18_CTCCCAAAGAGCCGAT-1	TLTX18_GTCATTTCAAGAGTAT-1	TLTX18_TGTTCCGGTGGAGGTT-1	TLTX18_CAGGGCTGTCACTCGG-1	TLTX18_CCACACTAGCGGACAT-1	TLTX18_TCCGTGTTCGGTCGAC-1	TLTX18_ATCATTCAGGCAATGC-1	TLTX18_AAACGCTCAAACACGG-1	TLTX18_GACTTCCTCCTTCTAA-1	TLTX18_ACATGCATCACCCATC-1	TLTX18_TGGGCTGGTATATGGA-1	TLTX18_TATTGGGCAACCACGC-1	TLTX18_GAAGTAACACTGAGTT-1	TLTX18_TATTCCATCTCATAGG-1	TLTX18_TATTTCGAGCGCCCAT-1	TLTX18_CGACAGCCAAGTCCCG-1	TLTX18_TTACGCCCATACTGTG-1	TLTX18_CCACCATTCTTGGATG-1	TLTX18_CGTCAAAAGAACTGAT-1	TLTX18_ACTTATCCAACTACGT-1	TLTX18_GCCGATGTCTGCGGGT-1	TLTX18_CCTCCTCCAACCGGAA-1	TLTX18_ATCAGGTTCAAAGACA-1	TLTX18_CAACCTCTCCGCGAGT-1	TLTX18_GCCTGTTGTACCCGCA-1	TLTX18_TTCCTTCGTCCATAGT-1	TLTX18_TACAGGTAGTCAATCC-1	TLTX18_GCTACCTGTCTTACAG-1	TLTX18_CTGTGGGAGCGAACTG-1	TLTX18_CCTACGTTCAAGTGTC-1	TLTX18_AGCCACGGTCAAGGCA-1	TLTX18_CATTGAGAGGCAGGTT-1	TLTX18_ACGGGTCGTCGGCACT-1	TLTX18_GCCGTGACATGTGCCG-1	TLTX18_TAACGACGTAGATCCT-1	TLTX18_AGGGTGATCTCCCATG-1	TLTX18_TTTGATCCAGGAGACT-1	TLTX18_CGATCGGAGTGCGACA-1	TLTX18_TTACAGGTCAAGCCCG-1	TLTX18_GTTGAACTCAACCGAT-1	TLTX18_GTCACGGAGGATATAC-1	TLTX18_GACTGATAGAAAGTCT-1	TLTX18_CGATGGCCAATACGCT-1	TLTX18_TTGGATGCACTGGATT-1	TLTX18_TCCATCGTCCCTTCCC-1	TLTX18_TACGGGCAGTACTGTC-1	TLTX18_ATCCACCTCGTAGAGG-1	TLTX18_AATCGACAGGCCCAAA-1	TLTX18_TTTATGCAGCTCGCAC-1	TLTX18_GTCCTCAGTAGCTTAC-1	TLTX18_CCGCAAGTCGTGCACG-1	TLTX18_CGAGGAATCCCATTCG-1	TLTX18_AACAGGGTCATCGGGC-1	TLTX18_TATCTGTCAATGTTGC-1	TLTX18_CTACTATGTTCCATTT-1	TLTX18_CCTACGTTCTTGTGCC-1	TLTX18_CCACGTTAGCCGCTTG-1	TLTX18_CTTCGGTGTAAGCTCT-1	TLTX18_GGGTCTGAGACCCGCT-1	TLTX18_GACCGTGCAATGGCCC-1	TLTX18_TACCGGGCAGGTCTCG-1	TLTX18_AGCCAGCGTTCTAACG-1	TLTX18_ATCCGTCCAGACCGCT-1	TLTX18_ATCACTTCAAGGACAC-1	TLTX18_TCCCACACAGGAGGTT-1	TLTX18_TTACCATTCCAGCCTT-1	TLTX18_ACTCTCGAGCTGCGAA-1	TLTX18_TCCACGTAGCCAACCC-1	TLTX18_TAATTCCGTCTGCATA-1	TLTX18_CACATGAAGCTGCCTG-1	TLTX18_TTAGTCTTCTCTGCCA-1	TLTX18_TTCAATCCAGCTTTGA-1	TLTX18_AAGGTAATCCAGTGCG-1	TLTX18_TATCCTAAGACGCATG-1	TLTX18_AAGTCGTCAGGTTCAT-1	TLTX18_CCATAAGTCACCTGGG-1	TLTX18_TACGGGCCATTCTGTT-1	TLTX18_TGGAACTCAGCGTGAA-1	TLTX18_TCGGTCTTCGCTACGG-1	TLTX18_TCCGTGTCATCCGTTC-1	TLTX18_ATTGTTCCATTGTGCA-1	TLTX18_GTAATGCTCGGTGAAG-1	TLTX18_CGAGGCTCAGTTCCAA-1	TLTX18_CTACCCATCCTGGCTT-1	TLTX18_TTGCTGCTCTCTGGTC-1	TLTX18_CCGGTGATCAGACAAA-1	TLTX18_GCTGCAGTCGCTATTT-1	TLTX18_ATACCGACACAACGAG-1	TLTX18_AATCACGCATGTGCTA-1	TLTX18_CTATAGGGTAGTCGGA-1	TLTX18_GTTACCCCACAGCCAC-1	TLTX18_GTGGCGTCATCGGCCA-1	TLTX18_CAGATACTCAGGGATG-1	TLTX18_GTCATCCAGAAGTATC-1	TLTX18_GAGTTACAGAAACCAT-1	TLTX18_CATGAGTAGGCTTCCG-1	TLTX18_TCTCTGGGTATCCCTC-1	TLTX18_ACCCAAATCCGAGGCT-1	TLTX18_CCCAACTGTTTCCCAC-1	TLTX18_TTCACGCCACCTGATA-1	TLTX18_CACAGGCCACGATTCA-1	TLTX18_CGATGGCTCAAGTAAG-1	TLTX18_GTTAGACTCTCTATAC-1	TLTX18_CTACCTGCAATTGTGC-1	TLTX18_TAGGGTTCACGCACCA-1	TLTX18_GCAGGCTAGCCTCATA-1	TLTX18_GAAGCCCTCTAGACCA-1	TLTX18_CTGCCATGTCCGTACG-1	TLTX18_ATTCAGGGTCAAAGTA-1	TLTX18_GAGCCTGGTACATACC-1	TLTX18_GTCGTAACAGGATTCT-1	TLTX18_GACTCAAGTTCAATCG-1	TLTX18_GTTGTAGCAACACGAG-1	TLTX18_TCCATCGGTCTGTGTA-1	TLTX18_TACGGTAAGGCCCGTT-1	TLTX18_GTCAAGTAGGTACAGC-1	TLTX18_ACTCCCAAGCGAACTG-1	TLTX18_CTAACCCCAGCTACCG-1	TLTX18_TGAGGGATCCACTAGA-1	TLTX18_GAGCCTGTCCGAGAAG-1	TLTX18_ACTTAGGGTAACTAAG-1	TLTX18_CCACAAATCTCGGTAA-1	TLTX18_GTCATCCCAGCGGATA-1	TLTX18_TTGCTGCGTACCCACG-1	TLTX18_GGTAATCAGATCCAAA-1	TLTX18_CGGGTGTTCACTCTTA-1	TLTX18_ATCTTCACACAACATC-1	TLTX18_GAAACCTGTGTTAACC-1	TLTX18_TGCTCCAAGATCGCTT-1	TLTX18_TCAGGGCAGCGGATCA-1	TLTX18_CAGCCAGGTGCAGGAT-1	TLTX18_TACCCGTGTAGCGTTT-1	TLTX18_GCTTCACGTCTGTGCG-1	TLTX18_CTTCTCTCAACCCTCT-1	TLTX18_GGTAGAGAGCAGGGAG-1	TLTX18_GTTACAGCATTGCCTC-1	TLTX18_TCGTCCAAGGAACGAA-1	TLTX18_GTAACACCACGACCTG-1	TLTX18_AATTTCCTCATCGCCT-1	TLTX18_GGGTTTACAACCAACT-1	TLTX18_TGAGGAGCAGCGTACC-1	TLTX18_GTAGTACAGAGGTATT-1	TLTX18_ATGATCGTCTACCCAC-1	TLTX18_CTCCCAATCGTGCATA-1	TLTX18_TCTACCGGTCTCACAA-1	TLTX18_AGGACTTTCGTTCCTG-1	TLTX18_AGTGTTGTCAGTGATC-1	TLTX18_CATCCCAAGTCGCCCA-1	TLTX18_TAGGAGGCAGCACAAG-1	TLTX18_CCTCATGGTAGTGCGA-1	TLTX18_AGGACGAGTCGTACAT-1	TLTX18_CAATACGGTAACATGA-1	TLTX18_CAGTTAGAGCATTTGC-1	TLTX18_TCTGTCGCAATTTCCT-1	TLTX18_CATTCATAGTGAGCCA-1	TLTX18_TAGGTACTCGACATAC-1	TLTX18_CCTAACCGTGGTAACG-1	TLTX18_AGCGTATTCCACGAAT-1	TLTX18_GGTAGAGTCATCTACT-1	TLTX18_TTTACCACACACGCCA-1	TLTX18_CCGTGAGTCCTCACTG-1	TLTX18_AGTAGCTAGACTCGAG-1	TLTX18_GATCATGAGCACCTGC-1	TLTX18_CCTATCGGTCGTATTG-1	TLTX18_AAGTTCGGTCTGATCA-1	TLTX18_TCAGGGCCAAGTCATC-1	TLTX18_TCATGGACAGTCGTTA-1	TLTX18_TTCTCTCTCTCTGCCA-1	TLTX18_GAAGCCCCACCTCAGG-1	TLTX18_TTGCCTGCAAGTCGTT-1	TLTX18_TACGGGCGTCTAGATC-1	TLTX18_GATCCCTGTCAAATCC-1	TLTX18_ACTGTGACACAATGTC-1	TLTX18_TCTGCCACATTAGGCT-1	TLTX18_TTACCGCTCCTAGCTC-1	TLTX18_GCTGCAGCACCAAATC-1	TLTX18_ACAGCCGGTTCGGCCA-1	TLTX18_TTGACCCCACCAACAT-1	TLTX18_ATTCAGGAGTAAAGCT-1	TLTX18_TTTGGTTCAGTTTCAG-1	TLTX18_TGCATCCGTGATATAG-1	TLTX18_TGTGCGGTCTCTGGTC-1	TLTX18_AGTTCGACAGCGTGAA-1	TLTX18_TGAGACTCAATGGCAG-1	TLTX18_CCTTTGGAGCCTGAAG-1	TLTX18_AGGATAACATCGCTAA-1	TLTX18_TGAACGTGTTTGCAGT-1	TLTX18_TGGGAAGGTTGGGTTT-1	TLTX18_GGAATCTGTAAGATAC-1	TLTX18_TACATTCGTCCTACAA-1	TLTX18_ATCACGATCCGCTAGG-1	TLTX18_TCAAGCAGTACGGTTT-1	TLTX18_TCATCCGTCTTACCAT-1	TLTX18_TGAGGAGCACAATTCG-1	TLTX18_CTGTGAAGTCTTGAAC-1	TLTX18_ACAGCCGTCCTCTAAT-1	TLTX18_CCTTCAGGTTTCGACA-1	TLTX18_GCAGCTGCAACCAACT-1	TLTX18_TCGGTCTGTAGGCTGA-1	TLTX18_CCTCCAACAATGCAAA-1	TLTX18_GACACGCGTGGCCCAT-1	TLTX18_GCTACCTAGAATCGAT-1	TLTX18_TGGGATTAGATCGCCC-1	TLTX18_TACTTGTGTCAATGGG-1	TLTX18_GGGTCTGCAGCCGTTG-1	TLTX18_TCCTAATAGACCTCCG-1	TLTX18_AGGACTTAGTCGCTAT-1	TLTX18_TAATCTCCAGCATGCC-1	TLTX18_TTGGATGGTGAACCGA-1	TLTX18_AGTTCCCTCTCCGAAA-1	TLTX18_ATCACTTGTTATCCAG-1	TLTX18_CTCGAGGTCATGCATG-1	TLTX18_ACGGAAGAGGTTGAGC-1	TLTX18_GTGTAACTCTGAGATC-1	TLTX18_TACAGGTTCAGACATC-1	TLTX18_TTCTTCCGTTCGAACT-1	TLTX18_TCCACGTCAAGTGATA-1	TLTX18_ATGGGTTCAGAGGAAA-1	TLTX18_AGTCATGGTAAGATCA-1	TLTX18_CCACGTTCATGGTGGA-1	TLTX18_AGCTCAAAGCTAAGTA-1	TLTX18_CCCATTGCATGTCAGT-1	TLTX18_GCTCAAAGTAGCCAGA-1	TLTX18_AGGTAGGAGGCTGAAC-1	TLTX18_CCCTTAGTCCAAGCCG-1	TLTX18_GTGTTAGAGAGCACTG-1	TLTX18_GGGCCATAGTTGTCGT-1	TLTX18_GACGTTAGTCATCGCG-1	TLTX18_CTCCCAATCAGCTTCC-1	TLTX18_CACGTTCCACAAGGTG-1	TLTX18_CGTGCTTCAGGGATAC-1	TLTX18_GCTTGGGGTACGGTTT-1	TLTX18_CATCGGGCACTACAGT-1	TLTX18_GCATCGGAGCACTTTG-1	TLTX18_TCCCAGTTCTTGTGCC-1	TLTX18_GGTCTGGGTCGACGCT-1	TLTX18_ACGGGTCGTAGATCCT-1	TLTX18_CATGGTAGTCTCGGGT-1	TLTX18_GCCCAGAGTATCACGT-1	TLTX18_CGCATAAAGTACTGTC-1	TLTX18_TAGTGCAGTCTAGGTT-1	TLTX18_TTGCATTAGCTTTCCC-1	TLTX18_TTTACGTTCCCATTCG-1	TLTX18_CCGTTCATCATTACTC-1	TLTX18_CATCCCATCGCGGTAC-1	TLTX18_ATACTTCCAAGGTTGG-1	TLTX18_CAATTTCCAATCTGCA-1	TLTX18_CACAGATTCTTTCAGT-1	TLTX18_AAACGCTTCGCTTGAA-1	TLTX18_AGACACTTCCGTGACG-1	TLTX18_AATAGAGCAGCTGCCA-1	TLTX18_CAACCAAGTTACCCTC-1	TLTX18_GCTTCACGTATGCAAA-1	TLTX18_TAGATCGCACTCACTC-1	TLTX18_CAACAACTCTGCTAGA-1	TLTX18_CTATCCGAGCTGCCAC-1	TLTX18_TTAATCCCACGGCACT-1	TLTX18_GCCAGGTCACTCACTC-1	TLTX18_ATCACAGAGTTGCTCA-1	TLTX18_TTTACTGTCCCAGCGA-1	TLTX18_CGCATAATCCTCGATC-1	TLTX18_TCATGTTTCTTCTCAA-1	TLTX18_ACACCAACATTGACCA-1	TLTX18_CTGTATTCACCAGACC-1	TLTX18_CAACAGTAGTAGCATA-1	TLTX18_GACCAATGTCGAATGG-1	TLTX18_ATACTTCCAGATCACT-1	TLTX18_GGATGTTTCTCGCCTA-1	TLTX18_ACCATTTTCTCCTGAC-1	TLTX18_TCTTCCTGTGCCTACG-1	TLTX18_TCATTTGAGCTCATAC-1	TLTX18_TTTCCTCCATACCACA-1	TLTX18_ACCCTTGAGCAGCCCT-1	TLTX18_AATTTCCAGTTCCGGC-1	TLTX18_GTCACTCCATGACGAG-1	TLTX18_GAACTGTTCGACGACC-1	TLTX18_TTGATGGTCGACCAAT-1	TLTX18_TTCATTGGTCTAGTGT-1	TLTX18_GTAACACCATCCTGTC-1	TLTX18_TCAATTCTCAACTACG-1	TLTX18_TAACCAGTCCGCACTT-1	TLTX18_ACACGCGTCAGACCGC-1	TLTX18_GAGGGTAGTCCCTGTT-1	TLTX18_GGAACCCAGTATGGCG-1	TLTX18_AGTACCACATACGCAT-1	TLTX18_GTCGTTCTCAGTAGGG-1	TLTX18_CTCCAACCACGCTGTG-1	TLTX18_CTATAGGGTAGATCCT-1	TLTX18_GAAACCTAGGGCCCTT-1	TLTX18_CAGGCCAGTGCTATTG-1	TLTX18_GGTGATTGTGGCTTGC-1	TLTX18_ACCGTTCGTACCTATG-1	TLTX18_AAGGTAATCTCATTGT-1	TLTX18_GCACGGTAGCGCGTTC-1	TLTX18_GGAACCCTCCCATTTA-1	TLTX18_GCTGCAGTCCTAGCTC-1	TLTX18_TCAGGTAAGATAGCTA-1	TLTX18_TGCTTGCTCTCGGTCT-1	TLTX18_TCGGGTGGTCTTCCGT-1	TLTX18_TTACGTTGTCCGATCG-1	TLTX18_CCCTCAAGTGGATTTC-1	TLTX18_AACCAACCACTTCTCG-1	TLTX18_GTCCCATTCGAGTCTA-1	TLTX18_CTGTGGGCAACGACAG-1	TLTX18_TTCATGTGTTCTCTCG-1	TLTX18_TATCTTGTCAACTCTT-1	TLTX18_GGTAATCGTAACCCGC-1	TLTX18_GAATCACAGCGGCTCT-1	TLTX18_TTACGCCGTTCAGGTT-1	TLTX18_ACATCGAGTGACCTGC-1	TLTX18_AAGTTCGGTGAAAGTT-1	TLTX18_TACAGGTTCAAGCCCG-1	TLTX18_TCCGAAACAAGACGAC-1	TLTX18_TACACCCCACCTGCTT-1	TLTX18_CAGGCCAGTTCAAACC-1	TLTX18_GCTTGGGTCTGCGGAC-1	TLTX18_GCTTTCGAGTCAGGGT-1	TLTX18_CACTGTCCACAGAGAC-1	TLTX18_ACTCCCATCAGTGTCA-1	TLTX18_GGAGGATCAATTGGTC-1	TLTX18_CTACCTGCACAGCTGC-1	TLTX18_CAACCTCAGTGGGAAA-1	TLTX18_TTGGGTATCGACCACG-1	TLTX18_TCACAAGAGTTGCCTA-1	TLTX18_ACCAAACAGCCTCATA-1	TLTX18_ATGGAGGTCTGAGTCA-1	TLTX18_TGAGGTTTCTCTCTTC-1	TLTX18_CCAATTTGTCCAAGAG-1	TLTX18_TAGAGTCAGCACCTGC-1	TLTX18_AACCCAACACAAATGA-1	TLTX18_ATCGTCCGTCGTCGGT-1	TLTX18_AGGTAGGCAGATCCTA-1	TLTX18_GTAGGTTGTCCGACGT-1	TLTX18_GGGAGTACATTCTCCG-1	TLTX33_TAAGCCAAGCCATTTG-1	TLTX18_CAGGGCTTCCCTCGTA-1	TLTX33_TGGTAGTGTGGCCACT-1	TLTX18_CTAACCCGTCAAATCC-1	TLTX18_AACAACCGTGCCTAAT-1	TLTX18_ACTTTGTTCCATGAGT-1	TLTX18_ATTCCATGTGAGAACC-1	TLTX18_CCATCACTCATCGGGC-1	TLTX18_GACCGTGCACCAACAT-1	TLTX18_ACGATGTTCACCTTAT-1	TLTX18_GGGAGATAGTGATTCC-1	TLTX18_CTGTCGTAGTATGAAC-1	TLTX18_AATCACGCAGCTACAT-1	TLTX18_GTCTACCAGTGTGTTC-1	TLTX18_TGAGCGCAGTGGACGT-1	TLTX18_CTCTGGTTCCATCCGT-1	TLTX18_CCTAACCTCGGACAAG-1	TLTX18_TCGAACAGTTATGTCG-1	TLTX18_CTTTCAATCGTCAAAC-1	TLTX18_ACTTATCCACCTGATA-1	TLTX18_TTGTGTTTCACATACG-1	TLTX18_ATCGTCCAGCCTGGAA-1	TLTX18_CTATAGGAGACCATAA-1	TLTX18_CTTAGGAGTGAGAACC-1	TLTX18_AAGCCATCAAGTGACG-1	TLTX18_TTGTGTTCAAATTGGA-1	TLTX18_ACCCAAACAGTTGAAA-1	TLTX18_TAATCTCGTCTCAAGT-1	TLTX18_TGCCGAGAGGGACACT-1	TLTX18_TTCCGTGCAGTCACGC-1	TLTX18_GCAACCGCACAATGCT-1	TLTX18_TTGCCTGCACGTAGTT-1	TLTX18_TTCACGCGTATCAAGA-1	TLTX18_CCCAACTCAATCTCGA-1	TLTX18_TTACAGGGTTCCGCGA-1	TLTX18_TGGGAGACAACAGCTT-1	TLTX18_TGCGGGTGTCAAGTTC-1	TLTX18_TGCTCGTAGGTCGACA-1	TLTX18_AATGCCAGTTGTACGT-1	TLTX18_TTTGTTGAGAGACAAG-1	TLTX18_CAGGGCTGTAGAGTTA-1	TLTX18_CTACCCAAGCATGCAG-1	TLTX18_CAGCAGCCACGAAGAC-1	TLTX18_GTCCTCATCACAAGGG-1	TLTX18_ACAACCATCCTGATAG-1	TLTX18_ATCACGAGTAGCTAAA-1	TLTX18_AGCTTCCGTCGTACAT-1	TLTX18_ACGTACAGTTTCCAAG-1	TLTX18_ACGGGTCTCGTCTACC-1	TLTX18_CTCCCAAAGCTAAACA-1	TLTX18_CATACAGAGTATTCCG-1	TLTX18_CTACGGGGTTCCTAGA-1	TLTX18_GTTTGGAAGCGTGCCT-1	TLTX18_AACCTTTTCCGGGACT-1	TLTX18_CAGATCAGTACTAGCT-1	TLTX18_CCTCAGTAGTCCCGGT-1	TLTX18_GACTCTCTCAAGCCGC-1	TLTX18_TCTTTGACAGCTAACT-1	TLTX18_TTAGGCAAGTCTGGAG-1	TLTX18_GATCATGGTCGCGTTG-1	TLTX18_TCATATCCATTCTGTT-1	TLTX18_TGAGTCAAGATCCGAG-1	TLTX18_AGGATAAGTCAGCGTC-1	TLTX18_ATACTTCCATTCTTCA-1	TLTX18_GTGTGATAGTGGAATT-1	TLTX18_GTGGCGTGTCCACACG-1	TLTX18_TTACGCCCATGTTACG-1	TLTX18_GGATGTTTCCAGCTCT-1	TLTX18_TGATGCATCGGCAGTC-1	TLTX18_GATCCCTGTGCAACGA-1	TLTX18_CATTCCGGTCTCGACG-1	TLTX18_GAACACTGTTCCGCGA-1	TLTX18_TCCTAATGTGGACTGA-1	TLTX18_GGTGAAGTCTACACTT-1	TLTX18_TACTTCAGTGTCTTCC-1	TLTX18_ATGGGAGAGTCCCGAC-1	TLTX18_CACATGAAGGAGAGTA-1	TLTX18_CTCCCTCTCCGATCGG-1	TLTX18_TTACCGCTCGATTGGT-1	TLTX18_GGGAGATGTAACACGG-1	TLTX18_CATTGAGGTTGCGGCT-1	TLTX18_TAAGCCACAGAGGCAT-1	TLTX18_GGGAAGTGTACAAAGT-1	TLTX18_GTGATGTCAAATCAGA-1	TLTX18_ACCCAAATCTGGGATT-1	TLTX18_TCTTGCGCAAATACAG-1	TLTX18_CCAATTTCATGGGAAC-1	TLTX18_CTGCAGGTCAGGTAAA-1	TLTX18_TCCATCGAGTTGCGCC-1	TLTX18_GGGCGTTTCTGCGGCA-1	TLTX18_TCAAGACTCGCTCTAC-1	TLTX18_AGGATCTTCTGACCCT-1	TLTX18_TCTACCGAGCGAGGAG-1	TLTX18_GCAGTTACATGTGTCA-1	TLTX18_TTCTTGAAGTTCGCAT-1	TLTX18_CTGCCTATCATGGATC-1	TLTX18_CTCAACCCACAAAGTA-1	TLTX18_TACCTGCAGATTACCC-1	TLTX18_GGGTGTCTCTGCTTAT-1	TLTX18_GAGATGGAGTTGCCCG-1	TLTX18_AACGAAATCCTACAAG-1	TLTX18_CCGATGGGTACTGCCG-1	TLTX18_AACCATGAGGTCCCGT-1	TLTX18_GTGCAGCAGTGCACTT-1	TLTX18_GACTTCCTCAAGTTGC-1	TLTX18_ATCGGCGCAGGCCCTA-1	TLTX18_GTGAGTTAGACATCAA-1	TLTX18_TACGGGCGTCTGTCCT-1	TLTX18_GTCATTTTCATCCTGC-1	TLTX18_TCTAACTGTTAAACCC-1	TLTX18_GGCACGTAGCAAATGT-1	TLTX18_TCATTCACACGATTCA-1	TLTX18_TTCTAGTCAAGACAAT-1	TLTX18_GTGCGTGCATCGGAGA-1	TLTX18_CGAGTGCGTTTACGAC-1	TLTX18_TCCTCGAGTAGCGATG-1	TLTX18_CAGCAATCACCTGCAG-1	TLTX18_GTGTAACTCATGGTAC-1	TLTX18_CTACCCATCGCACGAC-1	TLTX18_CGTTGGGGTTAGAAGT-1	TLTX18_TTCATTGGTCCATCTC-1	TLTX18_TCGCAGGCAAGCCATT-1	TLTX18_TGAGACTAGAGAAGGT-1	TLTX18_CCACAAACAAGAGGCT-1	TLTX18_AGAACCTGTGTTTGCA-1	TLTX18_AGGTCTATCAAACCCA-1	TLTX18_GTTATGGGTAGCTTGT-1	TLTX18_GTCACGGGTACGAAAT-1	TLTX18_TCTTGCGAGTATAACG-1	TLTX18_TGATTCTTCGAACCAT-1	TLTX18_TTGTTGTAGCAGGGAG-1	TLTX18_CATCCCAGTCCTCATC-1	TLTX18_GTTGCTCAGCCGAACA-1	TLTX18_ATTGGGTTCGGTCGAC-1	TLTX18_TTTACCAGTCACCGAC-1	TLTX18_CGGGTGTTCGATTCCC-1	TLTX18_GCTTTCGCACAAGTTC-1	TLTX18_TTGGATGTCATCGTAG-1	TLTX18_TGGGCTGTCACCCTCA-1	TLTX18_ATACCGATCAGCTTGA-1	TLTX18_TTCAATCGTGATAGTA-1	TLTX18_ACGCACGTCTTGCAGA-1	TLTX18_TCTCACGCAGGGTCTC-1	TLTX18_TGAATCGGTATCACGT-1	TLTX18_AGTTCCCCATCCCACT-1	TLTX18_CTTCCTTTCTACAGGT-1	TLTX18_TATTGGGAGGAAACGA-1	TLTX18_CTACTATAGCCAGAGT-1	TLTX18_CACCAAATCGCACGAC-1	TLTX18_AATGAAGAGGCATGCA-1	TLTX18_AGCCACGAGATGCTAA-1	TLTX18_ACAGGGAAGGTCATTC-1	TLTX18_TCGACGGCACAGTATC-1	TLTX18_GTTGTGATCGTCGCTT-1	TLTX18_TCACTATCACCATAAC-1	TLTX18_ACTGATGCACGACGCT-1	TLTX18_GGGTGAAGTAGTAAGT-1	TLTX18_GGTAATCTCATCCCGT-1	TLTX18_GTGTTAGCACACGCCA-1	TLTX18_TGGATGTTCTACTATC-1	TLTX18_CCACGTTGTACTCCCT-1	TLTX18_GGGTATTAGTTGCGCC-1	TLTX18_ATGATCGGTAATGCTC-1	TLTX18_ATCGGCGGTACCATAC-1	TLTX18_GATCATGTCTGTCCCA-1	TLTX18_ATGCGATAGCCTTCTC-1	TLTX18_ATCGTAGCAAACTGCT-1	TLTX18_AATGGCTTCACAGAGG-1	TLTX18_AGAGCAGGTAACATCC-1	TLTX18_GTCATTTCATCCGTGG-1	TLTX18_TTTATGCCAAGCGAGT-1	TLTX18_AATCACGGTCAGATTC-1	TLTX18_ACGGTCGCAAGTCATC-1	TLTX18_ATGCCTCTCCATACTT-1	TLTX18_TGGATCATCTGAGATC-1	TLTX18_CGATCGGGTCGCAGTC-1	TLTX18_CAATTTCCATATCGGT-1	TLTX18_ATCCTATCAAGTGCTT-1	TLTX18_CCTAACCGTAGAAACT-1	TLTX18_TATTGCTCAGTGCGCT-1	TLTX18_TTCAATCAGGGTGAAA-1	TLTX18_CACAGGCTCGATTTCT-1	TLTX18_CACGGGTCATCAGCAT-1	TLTX18_GATCATGCACCGGCTA-1	TLTX18_CACGAATAGGGATGTC-1	TLTX18_TGAACGTGTCAACCAT-1	TLTX18_AACTTCTAGCGAGTCA-1	TLTX18_TACGGTACACACACGC-1	TLTX18_CGTAGTACAGGATCTT-1	TLTX18_TTCCAATAGCTAATGA-1	TLTX18_TGCGACGCAACTGCCG-1	TLTX18_CTGTACCGTGCTTATG-1	TLTX18_CATCGGGGTTCTAACG-1	TLTX18_ATCCACCTCCATCACC-1	TLTX18_CAGTTCCGTAGATTAG-1	TLTX18_CCTTCAGCAAATGATG-1	TLTX18_CCTCAGTCAGGATGAC-1	TLTX18_AGGACTTAGCTCCATA-1	TLTX18_GGCTTTCGTATAGGAT-1	TLTX18_CGGTCAGAGTCGCCCA-1	TLTX18_AATGAAGCACACACTA-1	TLTX18_CAAGCTATCGTCGGGT-1	TLTX18_ATTTCACAGCGGATCA-1	TLTX18_GCTTCACTCACCACAA-1	TLTX18_TTCACGCTCCGTGTCT-1	TLTX18_AACGAAACATAGAAAC-1	TLTX18_GGGACCTTCTACCTTA-1	TLTX18_TATTGCTCAACACTAC-1	TLTX18_GATGTTGTCAAACCTG-1	TLTX18_TAACCAGTCGTCCATC-1	TLTX18_CCATCACCACGAGAAC-1	TLTX18_GGGACAAGTAACCCTA-1	TLTX18_AACGGGAAGCAGCACA-1	TLTX18_ACAAGCTTCAGGTAAA-1	TLTX18_AGTCTCCTCACACCGG-1	TLTX18_TTGGTTTGTGTCATGT-1	TLTX18_AGGAGGTAGTGGAAAG-1	TLTX18_TATATCCGTCCATACA-1	TLTX18_GTGATGTCATGACTAC-1	TLTX18_ACTGTGAGTTCAAACC-1	TLTX18_TGATCAGGTCTTGAAC-1	TLTX18_TTTCCTCTCAATGCAC-1	TLTX18_GTTACCCCACCGTGCA-1	TLTX18_GCTTGGGCAACCGCTG-1	TLTX18_TATACCTCACCAGTAT-1	TLTX18_TCGACCTGTGTAGCAG-1	TLTX18_GCAGTTAAGATACAGT-1	TLTX18_CTGTGAATCCGCGGAT-1	TLTX18_GAGAGGTGTCTGTTAG-1	TLTX18_AGATCGTTCACAATGC-1	TLTX18_TCCTAATAGCGGTAGT-1	TLTX18_GTGACGCCAATGGCCC-1	TLTX18_TGATCTTTCTCGGCTT-1	TLTX18_GAAACCTCAATGGCCC-1	TLTX18_GCCAACGTCCGAGAAG-1	TLTX18_TGCAGGCTCCTAGCTC-1	TLTX18_TCATATCAGATTTGCC-1	TLTX18_ACTGCAATCCAACCGG-1	TLTX18_TTGATGGTCCATACAG-1	TLTX18_GCTTTCGTCCAGTTCC-1	TLTX18_TTAGGCACAGTGTATC-1	TLTX18_TGTTGAGCACCTGTCT-1	TLTX18_ACAGAAACATGGTGGA-1	TLTX18_GTCAGCGTCCTCATAT-1	TLTX18_AACCATGGTGTGATGG-1	TLTX18_TCAGTGAGTGTCATCA-1	TLTX18_TCCTTTCTCGAAGGAC-1	TLTX18_TGTTCTACATGACGGA-1	TLTX18_GTAGAAATCCAGCACG-1	TLTX18_TCCGATCCATCCTTGC-1	TLTX18_GGAACCCAGGAAAGTG-1	TLTX18_TCATTACAGGTTCCAT-1	TLTX18_GGGTTTATCACATACG-1	TLTX18_TACCTGCAGTGCTCGC-1	TLTX18_CAGGGCTTCACTGATG-1	TLTX18_TCAGGGCGTGGATACG-1	TLTX18_AGATGCTAGAGATGCC-1	TLTX18_ACATGCAGTATGAAGT-1	TLTX18_GATCGTAAGCAGCCCT-1	TLTX18_AACTTCTTCGGTGCAC-1	TLTX18_CATACAGCAGGCCTGT-1	TLTX18_GTGCACGAGGTCGTGA-1	TLTX18_CTCTGGTGTCTACAAC-1	TLTX18_TGATCTTTCGTGGACC-1	TLTX18_CGGACACTCCTTATCA-1	TLTX18_TTCCACGCACATTCGA-1	TLTX18_TCGGATAGTTCCACAA-1	TLTX18_ATCACGATCCAACACA-1	TLTX18_TGATGCATCTGCGAGC-1	TLTX18_GACCGTGGTCTTGCGG-1	TLTX18_GATCGTACAAGGTTGG-1	TLTX18_TGTAAGCAGCGTGCTC-1	TLTX18_AGCTTCCAGCTCCCTT-1	TLTX18_CCGATCTAGCGTGCCT-1	TLTX18_CTTCGGTAGAATAACC-1	TLTX18_ATTTCTGGTGACCTGC-1	TLTX18_GAGCCTGGTGTATCCA-1	TLTX18_AATGAAGGTCATCGGC-1	TLTX18_AACTTCTGTCTGCAAT-1	TLTX18_TCGCTCAGTAACAAGT-1	TLTX18_CTCCGATGTTCCGGTG-1	TLTX18_ATGATCGAGGCTAAAT-1	TLTX18_CTCCCAAGTCAAAGTA-1	TLTX18_GGGAAGTAGCAGCGAT-1	TLTX18_GTAACCATCTGTGTGA-1	TLTX18_TCATTACCAAGACCTT-1	TLTX18_GAACTGTTCCATGAGT-1	TLTX18_GCCTGTTTCGGCAGTC-1	TLTX18_GAAGGGTAGAAGAGCA-1	TLTX18_AGAGCAGAGACGACTG-1	TLTX18_CCCTGATTCATTACTC-1	TLTX18_TGATCTTCAGAGAATT-1	TLTX18_CACTGAAAGGTGCTTT-1	TLTX18_ATTGGGTAGTCCCGAC-1	TLTX18_GACATCAGTGACTCGC-1	TLTX18_GAGGCCTCAGCAGACA-1	TLTX18_TCCATGCCAAACGGCA-1	TLTX18_CACTTCGTCACGGGCT-1	TLTX18_AGCTCAATCACCGGTG-1	TLTX18_CGCCATTTCACAGAGG-1	TLTX18_ATACCTTCAGACCCGT-1	TLTX18_GAGTTACTCCGAGATT-1	TLTX18_ATCACAGTCCTTGGAA-1	TLTX18_TTCTTGAGTTGTCAGT-1	TLTX18_CCCTCAAAGTGAATAC-1	TLTX18_CCGGACACAAATGATG-1	TLTX18_TATCGCCTCCCAACTC-1	TLTX18_AGTGTTGAGAAGTGTT-1	TLTX18_TAGGAGGGTTGACGGA-1	TLTX18_GGATGTTAGTACCATC-1	TLTX18_ATCATTCGTATACCTG-1	TLTX18_CCGTTCATCATCTATC-1	TLTX18_TCACGGGGTATCAAGA-1	TLTX18_GTGAGCCAGATGTTAG-1	TLTX18_TGCTTCGAGTCGGCCT-1	TLTX18_CCTCATGCAAACACGG-1	TLTX18_TTGAACGGTCGTATGT-1	TLTX18_TCGCACTTCGTACACA-1	TLTX18_CACAACAGTGTCATTG-1	TLTX18_GAATCGTAGTGCACAG-1	TLTX18_TCTTGCGCAGGTCTCG-1	TLTX18_CAATGACGTAAGCGGT-1	TLTX18_ACAAGCTGTTATTCCT-1	TLTX18_ATGCGATAGGAGACCT-1	TLTX18_AAAGAACCAGCGAACA-1	TLTX18_GGGACCTCATCACCAA-1	TLTX18_CATTTCAAGGTTGACG-1	TLTX18_GTGTAACCAGGCGTTC-1	TLTX18_GAGACCCGTCTTCGAA-1	TLTX18_TCTTGCGAGGAGTACC-1	TLTX18_AGAGAATTCCTGGGAC-1	TLTX18_TACCGGGCACTCGATA-1	TLTX18_GTCCACTGTATCAAGA-1	TLTX18_AACCCAACATATACCG-1	TLTX18_AAGGTAATCGATGCTA-1	TLTX18_CACCGTTTCGTTCATT-1	TLTX18_AGACAAAAGCACCGTC-1	TLTX18_GATCGTAGTCGTGGTC-1	TLTX18_CAACAACCAGGAATAT-1	TLTX18_AGCCAATAGTAGTCCT-1	TLTX18_TGTCCTGCACATACTG-1	TLTX18_ATTATCCAGATGACAT-1	TLTX18_GGGAGATAGAGCAACC-1	TLTX18_TTCGCTGTCGACATCA-1	TLTX18_ACCTACCAGCAATAGT-1	TLTX18_TATCAGGTCTCGCGTT-1	TLTX18_GTTGTGAAGATTGAGT-1	TLTX18_GATCACACATGACTAC-1	TLTX18_CACTGAATCAAGCCAT-1	TLTX18_AGGGTTTCAAGAGTAT-1	TLTX18_GTTCCGTAGGCTCACC-1	TLTX18_TTCTGTATCGGTTGTA-1	TLTX18_CGATCGGTCCTTATGT-1	TLTX18_CTTCTAACAATTGGTC-1	TLTX18_CGAAGTTTCGGCATTA-1	TLTX18_TATCTTGGTCAGTCGC-1	TLTX18_TCTACCGGTCAGGTAG-1	TLTX18_GTGAGCCAGGTCCCTG-1	TLTX18_TCACACCAGTATGAAC-1	TLTX18_AACGAAATCCAAAGGG-1	TLTX18_TGTGAGTCAATATCCG-1	TLTX18_GGAGAACCAACTGATC-1	TLTX18_GAATCACAGCCTAACT-1	TLTX18_GCAACCGGTTGGACTT-1	TLTX18_CCACACTGTGGCATCC-1	TLTX18_CAGCGTGAGCGAGTAC-1	TLTX18_CATCCCATCGACCCAG-1	TLTX18_AGCCACGCAAGAATGT-1	TLTX18_CCAATGACATCCCGTT-1	TLTX18_ATGAGTCAGTATGAGT-1	TLTX18_CCTAAGACAAGGTCTT-1	TLTX18_AGGATAAAGGTCACTT-1	TLTX18_GATGTTGGTTAAAGTG-1	TLTX18_ATGATCGAGGACATCG-1	TLTX18_AACAGGGGTTCAGTAC-1	TLTX18_ATGGATCGTCCACTCT-1	TLTX18_TACCTGCTCCACACAA-1	TLTX18_TTTCAGTCACCGAATT-1	TLTX18_GGGTGAACAGTGTACT-1	TLTX18_ACGGTCGCAAATTAGG-1	TLTX18_ACTGTCCCACGATAGG-1	TLTX18_AGTCTCCCAGACAAAT-1	TLTX18_ATCCCTGCAACCTAAC-1	TLTX18_TCGCAGGTCAAGGCTT-1	TLTX18_TAGATCGGTTTACTTC-1	TLTX18_ACCAACAGTGGTGATG-1	TLTX18_AATGAAGAGTTCATCG-1	TLTX18_TCATGTTGTCCACTCT-1	TLTX18_TATCCTAGTCGAGCTC-1	TLTX18_AATTTCCCACGAGGTA-1	TLTX18_TCGAACAGTCTGATCA-1	TLTX18_GATCCCTGTCTTTATC-1	TLTX18_CATTTCATCAAAGACA-1	TLTX18_CCCTGATGTTATCCAG-1	TLTX18_GTCAAACCAATTGCTG-1	TLTX18_GCACTAAGTATCGCAT-1	TLTX18_CCACAAAGTCCAGCAC-1	TLTX18_GGGATGATCCATTTCA-1	TLTX18_CATCGGGCAGTCTCTC-1	TLTX18_GTAACCAAGGGCAGTT-1	TLTX18_CAGCACGTCCTCACCA-1	TLTX18_CCTCTCCGTACTCGTA-1	TLTX18_CAACCTCCAAGGCTTT-1	TLTX18_ATCATTCTCGGTCTGG-1	TLTX18_AGTTAGCTCATCGCTC-1	TLTX18_CTCCACATCGAGCCAC-1	TLTX18_TCATCATTCCGCGATG-1	TLTX18_ATTTCACTCCTGTACC-1	TLTX18_TATGTTCCATAACCCA-1	TLTX18_TTACAGGGTTACCTTT-1	TLTX18_TTTGGTTCAGCATACT-1	TLTX18_TTTCCTCGTCCAGGTC-1	TLTX18_CAGCAGCCACCCTGTT-1	TLTX18_GACTCAATCGAGTGGA-1	TLTX18_GGTAATCAGATGTAGT-1	TLTX18_ACGGTTATCGCTGATA-1	TLTX18_GTTGTAGAGCAGCAGT-1	TLTX18_TCACACCCATAGAGGC-1	TLTX18_GCCAGGTCACACGGAA-1	TLTX18_CCTCAGTCAATACCCA-1	TLTX18_ATTCTTGTCATCGCCT-1	TLTX18_TCCCAGTCAAGTATCC-1	TLTX18_GTGTCCTGTCGGTGTC-1	TLTX18_TCGAACAGTAATGATG-1	TLTX18_ACATCCCAGTCCCTAA-1	TLTX18_TCTACATAGTTTCGAC-1	TLTX18_AGTACTGCAAGATGGC-1	TLTX18_AATTCCTAGACCTCCG-1	TLTX18_CCTCAGTGTTACCGTA-1	TLTX18_CTCAACCGTACGAGCA-1	TLTX18_CTACTATCAGACCTGC-1	TLTX18_ATTCACTAGCGATGAC-1	TLTX18_AGCCAATCACCTCTGT-1	TLTX18_TTCTCTCGTATCAGGG-1	TLTX18_ATTCAGGCATGTACGT-1	TLTX18_CATCCACGTTCTATCT-1	TLTX18_TACACCCAGGCTTCCG-1	TLTX18_CGTGATATCACTCCGT-1	TLTX18_TGGTACATCCAATCTT-1	TLTX18_ATACCTTTCACTAGCA-1	TLTX18_TTTACGTTCCCAATAG-1	TLTX18_CCTCTCCAGAGCCCAA-1	TLTX18_TGGTAGTTCCCGATCT-1	TLTX18_CACACAATCCCATGGG-1	TLTX18_TCCGTGTGTGTTCGAT-1	TLTX18_GTGCACGAGCTGAAAT-1	TLTX18_TGGAGAGAGTTCCGGC-1	TLTX18_CCTAAGATCCTTGACC-1	TLTX18_CCACACTTCACCACAA-1	TLTX18_GGCACGTTCACTGTTT-1	TLTX18_ACATTTCTCGAGTACT-1	TLTX18_CCACACTAGAGAGGTA-1	TLTX18_CATACCCTCCTATTTG-1	TLTX18_GCTACCTGTGTACAGG-1	TLTX18_CAGCAGCTCAGATTGC-1	TLTX18_GCCATTCGTAACTGCT-1	TLTX18_ACCCTTGAGGACAACC-1	TLTX18_AAATGGAGTGTCATTG-1	TLTX18_ACGATCAAGACGACGT-1	TLTX18_GTTGTAGAGCAGTAAT-1	TLTX18_TCAGTTTAGAACCGCA-1	TLTX18_TTACCATTCACATCAG-1	TLTX18_GACTCAATCTGGGATT-1	TLTX18_AGGGTCCCACTCCTGT-1	TLTX18_TTCGGTCCATTGACCA-1	TLTX18_TTACAGGTCTAACGCA-1	TLTX18_TGTGCGGTCACACCGG-1	TLTX18_CGTGAATGTTGTGGAG-1	TLTX18_ATTCCATTCGCAGATT-1	TLTX18_GGGTAGATCATGGATC-1	TLTX18_CCTAACCGTGTGGTCC-1	TLTX18_AAACGCTTCGGTCACG-1	TLTX18_CAGAGCCGTTTGTTGG-1	TLTX18_TGAGTCATCTTCGGAA-1	TLTX18_CTTTCAACAATCGCGC-1	TLTX18_CTTAGGACAGACGGAT-1	TLTX18_CTTCAATCAAGGTTGG-1	TLTX18_CTCTCGACAACCGCTG-1	TLTX18_ATACCTTTCGCATTAG-1	TLTX18_TATGTTCTCGTAATGC-1	TLTX18_AACGTCATCGCTTTAT-1	TLTX18_AATGCCAAGGCTAACG-1	TLTX18_TGACGCGAGAAACCAT-1	TLTX18_AAACGAAAGCGACAGT-1	TLTX18_TTACCATTCTTTCCGG-1	TLTX18_GAGTCTATCATAGGCT-1	TLTX18_TGCACGGCAAGCCATT-1	TLTX18_ACGGTTACAAAGGGTC-1	TLTX18_TACTTGTAGACAGTCG-1	TLTX18_ATTCTTGGTTGTTGCA-1	TLTX18_GATAGCTAGACGTCGA-1	TLTX18_GGGACAAGTATCTCGA-1	TLTX18_AGCCAATAGGGTTGCA-1	TLTX18_TTCTCTCAGCATCAGG-1	TLTX18_CTAACTTTCAAACGTC-1	TLTX23_CGAGTTAGTTCATCGA-1	TLTX18_CACTGAAGTCTACGTA-1	TLTX18_GCACTAACAACGCATT-1	TLTX18_CGTTAGACAGTCTTCC-1	TLTX18_TGGATCAAGTCACAGG-1	TLTX18_GAGACCCAGTGCACAG-1	TLTX18_GCATCTCCACAATTCG-1	TLTX18_CCACACTCAAGTCCCG-1	TLTX18_ATCGCCTCAAGTACCT-1	TLTX18_TGTCCACAGACCCGCT-1	TLTX18_CTACTATAGGAGACCT-1	TLTX18_TATTCCACATAATCGC-1	TLTX18_CCTGTTGGTTCGTAAC-1	TLTX18_CTACATTTCTGGACTA-1	TLTX18_CCTCAACTCTGGACTA-1	TLTX18_CCTATCGTCACCATGA-1	TLTX18_ATCCGTCCAATCACGT-1	TLTX18_TCCGAAAAGTATTCCG-1	TLTX18_CTCAACCTCCACTTTA-1	TLTX18_GCCAGCAAGAAACTGT-1	TLTX18_ACTTCCGCAATGTTGC-1	TLTX18_TTCACGCAGCTGCCTG-1	TLTX18_CTCACTGTCTCGGGAC-1	TLTX18_ATCCTATTCTCCGCAT-1	TLTX18_AATGGCTAGTGCTCAT-1	TLTX18_TTCCTCTAGTAGAATC-1	TLTX18_GTGTGATGTAGCGAGT-1	TLTX18_GAAATGATCTGCATGA-1	TLTX18_TCCCACATCATCCTGC-1	TLTX18_CTAGGTAAGGCTAGCA-1	TLTX18_GTTGTGACAAGCAGGT-1	TLTX18_AGGGAGTCATAGGAGC-1	TLTX18_TCTCAGCCACATATGC-1	TLTX18_GTAAGTCTCCCTTCCC-1	TLTX18_CTCCAACTCACACGAT-1	TLTX18_TCCTTTCTCCACAAGT-1	TLTX18_CTCCAACGTACTGCGC-1	TLTX18_CTGCAGGTCTCTATGT-1	TLTX18_CCGTGAGAGCCGCTTG-1	TLTX18_TTGATGGTCGCGGACT-1	TLTX18_ATTCGTTAGTTCTCTT-1	TLTX18_GGTGTTAAGTGAGGCT-1	TLTX18_GTGGCGTCAATAACCC-1	TLTX18_ATACCGATCCTGCTAC-1	TLTX18_GGGTCACAGGTTCAGG-1	TLTX18_ATACCGAAGTTCCATG-1	TLTX18_CTTTCAAGTGAGCTCC-1	TLTX18_TTACTGTCAATGTCTG-1	TLTX18_GGGCTCATCTGCTCTG-1	TLTX18_TTCCTTCAGCGCTTCG-1	TLTX18_GAGACTTGTTTGACAC-1	TLTX18_ATTCTACCACCACATA-1	TLTX18_TCCTCTTTCATGTCAG-1	TLTX18_CAAAGAAGTTCCAAAC-1	TLTX18_GCCAGTGAGAGGGTCT-1	TLTX18_GTCACTCCAAGAAACT-1	TLTX18_CTGCCTAGTGGCTCTG-1	TLTX18_TTCATTGGTGTATCCA-1	TLTX18_CCTGCATAGTTTAGGA-1	TLTX18_GGTCTGGAGACTGAGC-1	TLTX18_TGGAGGACAAACAGGC-1	TLTX18_CTTCAATGTAATTAGG-1	TLTX18_GTAATGCCAGAACTCT-1	TLTX18_TCATTGTTCCATTGTT-1	TLTX18_ACACTGATCTTACACT-1	TLTX18_TTTGACTTCGGTCACG-1	TLTX18_GCGATCGAGGACAAGA-1	TLTX18_AAAGTCCAGTCTGGAG-1	TLTX18_TGGATCATCACTGTTT-1	TLTX18_TGGTTAGGTCCATCTC-1	TLTX18_CTCCCTCTCCATTGCC-1	TLTX18_TGGTACATCACTGCTC-1	TLTX18_TCCTTTCGTGAGGATC-1	TLTX18_TTCATGTTCTGGGATT-1	TLTX18_GTGCACGCAATGAACA-1	TLTX18_AGAACAACACGACAAG-1	TLTX18_CTCACTGTCGAGAATA-1	TLTX18_AGGTAGGTCCCATGGG-1	TLTX18_ACGTAGTTCATTGCTT-1	TLTX18_CTCCATGGTAGCTGTT-1	TLTX18_GTCCACTTCACCTGTC-1	TLTX18_CCACGTTAGTCAAGCG-1	TLTX18_ATTCCATCACGTTGGC-1	TLTX18_CGGACACAGCGGCTCT-1	TLTX18_TCATGAGCATGAGGGT-1	TLTX18_TCACAAGCACGTCTCT-1	TLTX18_ATGCATGTCTATACGG-1	TLTX18_ATTACTCAGGCATGCA-1	TLTX18_GGCGTCAAGAGAACCC-1	TLTX18_ACCCTTGGTCTAACGT-1	TLTX18_CAGCAATGTCATGACT-1	TLTX18_TCCTCCCTCACCTCGT-1	TLTX18_TTACCGCCACGCGTCA-1	TLTX18_ATCATTCTCGTCAAAC-1	TLTX18_CAGCAATTCGATTGGT-1	TLTX18_ACTTATCTCTACTATC-1	TLTX18_TCACGGGGTCTGCATA-1	TLTX18_TTAATCCCATCCCGTT-1	TLTX18_TGACTCCAGAGCGACT-1	TLTX18_GTTAGACAGTGAGGCT-1	TLTX18_CGCCAGAAGCCTCTTC-1	TLTX18_TGATGCACATCGGAGA-1	TLTX18_CCTCTAGGTGTTGATC-1	TLTX18_TCATCCGTCTCTAGGA-1	TLTX18_TCCTAATCACGACGTC-1	TLTX18_CCCTTAGCAGGAGACT-1	TLTX18_CGATGCGAGTGCAGCA-1	TLTX18_ATTCCTATCAATCTCT-1	TLTX18_TCATTTGGTTCGGCCA-1	TLTX18_TCCAGAATCCATCAGA-1	TLTX18_ACGGAAGTCTCCGTGT-1	TLTX18_GTCCACTCAGACCAGA-1	TLTX18_TCTTGCGAGTCCGTCG-1	TLTX18_CATGCCTGTATCAAGA-1	TLTX18_CGAAGGAAGGTAGACC-1	TLTX18_GTGTGGCGTGGACCAA-1	TLTX18_AGATAGACATTGTGCA-1	TLTX18_TTGGGATAGTCTGCAT-1	TLTX18_GGGACCTCACACAGAG-1	TLTX18_TTCCGTGTCCGAAATC-1	TLTX18_CTCCAACAGTTGCTCA-1	TLTX18_GGGATGACACACCTTC-1	TLTX18_TAGATCGGTTAAGTCC-1	TLTX18_GCTGGGTTCTCCGTGT-1	TLTX18_TGTAAGCCACCAGTTA-1	TLTX18_CGGACACTCAGCTAGT-1	TLTX18_CCACGTTCAGATACCT-1	TLTX18_TGGAGGAAGGCTAACG-1	TLTX18_CATAAGCCAAATGAAC-1	TLTX18_GACCCTTGTATCGTTG-1	TLTX18_TTCACCGCAGCGTTTA-1	TLTX18_TTCCACGTCTGCACCT-1	TLTX18_TTACTGTGTTCGTTCC-1	TLTX18_CCTAACCTCTTCTAAC-1	TLTX18_TACACCCGTGGCCTCA-1	TLTX18_CCTATCGGTTGCTCCT-1	TLTX18_CAAGAGGCAAGGTCGA-1	TLTX18_CTGGTCTCAATTGCCA-1	TLTX18_AGGTCTACATTCTGTT-1	TLTX18_CCAATTTTCTGGACTA-1	TLTX18_CAATCGAGTCATCCGG-1	TLTX18_TTCCTCTCAATACGAA-1	TLTX18_CCTGCATAGTATTAGG-1	TLTX18_CATAGACAGGTGCATG-1	TLTX18_CACTGGGAGACAGTCG-1	TLTX18_CGGACACAGAAGTCAT-1	TLTX18_CCTTCAGTCCCTTCCC-1	TLTX18_TGTGGCGGTGAGGATC-1	TLTX18_GGAGAACAGGCTCCCA-1	TLTX18_TCGACCTCATCGTGCG-1	TLTX18_AGTAGCTTCCCGTGAG-1	TLTX18_AACCCAAGTGCCCAGT-1	TLTX18_CTCCAACCAGAGTGTG-1	TLTX18_CGTCAAATCCTTCTGG-1	TLTX18_ACTTCGCTCTGTTCAT-1	TLTX18_TAACACGTCCTCTGCA-1	TLTX18_TGTTGGAGTTTACACG-1	TLTX18_CTCATTAAGTCTGCAT-1	TLTX18_TGCCGAGGTTTCGATG-1	TLTX18_TGCGGCAGTCGCTTAA-1	TLTX18_TGTCAGAGTTGCATCA-1	TLTX18_GTCGAATAGCTTGTTG-1	TLTX18_CCGTTCAGTTAGGCCC-1	TLTX18_CATGGTATCCCTCGAT-1	TLTX18_CTCGAGGTCCTTCGAC-1	TLTX18_CCTACGTGTTAAAGTG-1	TLTX18_GGGTCTGGTCCAGCCA-1	TLTX18_CACTGTCCAGCGTATT-1	TLTX18_GCACTAAGTCCAATCA-1	TLTX18_TTTACGTAGGAACGAA-1	TLTX18_CACGTGGGTTGTGGAG-1	TLTX18_TACTGCCTCTTCTGTA-1	TLTX18_CCTGCATAGACTTGTC-1	TLTX18_ACAGGGAAGGAGACCT-1	TLTX18_GATCCCTTCATTTCCA-1	TLTX18_TCATTCAGTCCGGTGT-1	TLTX18_AGTGTTGCACGTCTCT-1	TLTX18_CTAGACAAGCGGACAT-1	TLTX18_TGCCGAGCACTTCAGA-1	TLTX18_GAAGCGACAGCCGTTG-1	TLTX18_CACAGATCAGGAGGTT-1	TLTX18_GACCCAGCACATACGT-1	TLTX18_ACCACAACACCAACAT-1	TLTX18_GTAATCGCAGTAGAGC-1	TLTX18_CCCTCTCTCGCGCCAA-1	TLTX18_CACGAATAGGGACACT-1	TLTX18_ACCTACCGTGGCTTAT-1	TLTX18_GTTGCTCCATGGAAGC-1	TLTX18_TCCTGCAGTGTAGTGG-1	TLTX18_AGACTCAGTCGTTGCG-1	TLTX18_CAAAGAATCAGCGGAA-1	TLTX18_GCGGATCTCCGGTAGC-1	TLTX18_TCATCATAGCTAGTTC-1	TLTX18_CATACTTCACGACAAG-1	TLTX18_GACCCTTAGGCGCTCT-1	TLTX18_CGTTGGGGTATGGTAA-1	TLTX18_GCCATTCTCCTTCTAA-1	TLTX18_GGGTGTCAGTGGCGAT-1	TLTX18_AACACACCACTATCCC-1	TLTX18_CCCATTGGTGCCTGCA-1	TLTX18_CCGATCTCACATATGC-1	TLTX18_CTTACCGAGGCATCGA-1	TLTX18_CAGCAGCTCTTTACAC-1	TLTX18_CACATGAGTTCCGCGA-1	TLTX18_TCATACTGTCGATTCA-1	TLTX18_AGGGCCTAGCCTTGAT-1	TLTX18_TTCTAACCAGAGTGTG-1	TLTX18_ATGGTTGGTAAGGCCA-1	TLTX18_CTACTATGTCTTGCTC-1	TLTX18_CCTTTGGCATCTATCT-1	TLTX18_TTCCTCTCATTCTCCG-1	TLTX18_ACCATTTGTGCCTTCT-1	TLTX18_AGATCGTTCAGCCTCT-1	TLTX18_AGATGCTGTTCTCCTG-1	TLTX18_GAGTCATCAAGTGACG-1	TLTX18_GTAACACCACATCATG-1	TLTX18_TCTACATGTCGGCACT-1	TLTX18_CTACCCATCCGCAACG-1	TLTX18_GATGAGGGTTATAGCC-1	TLTX18_TCGACGGCACCCTTAC-1	TLTX18_CATCGCTAGCCTCCAG-1	TLTX18_AGGACTTCATCGCTGG-1	TLTX18_CTCCGATGTATGCAAA-1	TLTX18_CTCCACATCCTTCTGG-1	TLTX18_GATCACACAGCGATTT-1	TLTX18_TTCTAGTAGCCTTCTC-1	TLTX18_GCCTGTTCATACTGAC-1	TLTX18_CTTCTCTTCACCGGTG-1	TLTX18_CGTTGGGTCAACGTGT-1	TLTX18_AAGTACCGTATGTCTG-1	TLTX18_CCCGAAGGTCAGGCAA-1	TLTX18_CGGTCAGGTGCTATTG-1	TLTX18_GGAGCAAAGCAATTCC-1	TLTX18_GTACAACCAACCGCCA-1	TLTX18_ATGAAAGGTCATCACA-1	TLTX18_TCACATTCAACGGCCT-1	TLTX18_ACTGATGGTCGGAACA-1	TLTX18_GACTATGGTGCAGATG-1	TLTX18_CGTGAATCACATACGT-1	TLTX18_TTGACCCGTATGTCTG-1	TLTX18_GAAGGACCAGGACAGT-1	TLTX18_CTCAGAATCTTCCACG-1	TLTX18_CGAGAAGGTCTATGAC-1	TLTX18_ACTATTCTCACAGTGT-1	TLTX18_ACTTTCAGTCCTTAAG-1	TLTX18_TCCACCATCGCTCTAC-1	TLTX18_TCCACCAAGTTGCATC-1	TLTX18_CAGCCAGTCCATCTCG-1	TLTX18_AACCCAAAGTGTTCCA-1	TLTX18_CGCCAGAGTAGCTGTT-1	TLTX18_GTGTGATGTTGCAACT-1	TLTX18_GAGGCAAAGTAAGACT-1	TLTX18_CCTTCAGCACGGATCC-1	TLTX18_TCTGTCGTCGTTCGCT-1	TLTX18_CTACAGAAGTCGAAGC-1	TLTX18_ATCATTCAGCCAGACA-1	TLTX18_GTAGCTACAGTTCCAA-1	TLTX18_ACATCGAGTGGTCTGC-1	TLTX18_TGCAGATGTAGGAGGG-1	TLTX18_CTCAGAAAGCTTTCTT-1	TLTX18_GCACGGTAGATGGCAC-1	TLTX18_GGCGTCAAGGCACGAT-1	TLTX18_AAAGAACCAGGCGATA-1	TLTX18_CAAAGAACAGCTGTCG-1	TLTX18_GTAATGCTCGATGCTA-1	TLTX18_AAGACTCCACCAATTG-1	TLTX18_TTCTAGTTCCTCACGT-1	TLTX18_GTCTGTCTCAGGTAAA-1	TLTX18_TTGTTGTGTGGAGGTT-1	TLTX18_AGTGCCGCAGTAACGG-1	TLTX18_ATCACGAGTATGACAA-1	TLTX18_GTCTAGAGTTAGAGAT-1	TLTX18_GTGAGGAAGGTCATCT-1	TLTX18_GTCATGAGTCCAAATC-1	TLTX18_TACGTCCGTTGGCCTG-1	TLTX18_GTACAACCACGGCACT-1	TLTX18_TTTCCTCGTGGAAATT-1	TLTX18_GTGACGCCAGGAATCG-1	TLTX18_TTCGCTGTCCGATAGT-1	TLTX18_CACGGGTTCCTCTAAT-1	TLTX18_GTGGCGTGTTGATGTC-1	TLTX18_ATGAAAGTCAAGTTGC-1	TLTX18_TCACTATGTCATCGCG-1	TLTX18_CACGTGGCAGGATCTT-1	TLTX18_CGTAGTAAGTTGCCTA-1	TLTX18_TTGCATTGTCTTACTT-1	TLTX18_AGTTAGCCAGAGGCAT-1	TLTX18_GCGAGAAAGACTACGG-1	TLTX18_GTCATGACATTCACCC-1	TLTX18_TTAGTCTAGTAACCTC-1	TLTX18_ATGTCCCCACATTACG-1	TLTX18_CCAATTTCAAACGGCA-1	TLTX18_CAGATCACATACATCG-1	TLTX18_CGCATAATCAAGAAAC-1	TLTX18_TCCGAAATCGCACGGT-1	TLTX18_GTGAGCCGTGCCTTTC-1	TLTX18_GAGGCAATCACTAGCA-1	TLTX18_TTCAATCTCTCTCGCA-1	TLTX18_CACTTCGCAGCAGACA-1	TLTX18_CCTTTGGGTCTTCTAT-1	TLTX18_CCTCAGTGTGAGACCA-1	TLTX18_CAATGACTCAAGAGTA-1	TLTX18_TACCCGTTCTCCCAAC-1	TLTX18_CTCATCGTCGATACGT-1	TLTX18_ACTTAGGAGGTCGTCC-1	TLTX18_CATGCCTTCCTTCTAA-1	TLTX18_ACTGCAAGTGATCGTT-1	TLTX18_GACACGCTCCGTCAAA-1	TLTX18_ACGCACGCACGGATCC-1	TLTX18_GCAGTTACAGGACTTT-1	TLTX18_AACCACATCGACCAAT-1	TLTX18_GTCCACTAGGTATCTC-1	TLTX18_CTATCCGTCATGGTAC-1	TLTX18_GTAGGAGCACAGAAGC-1	TLTX18_TTGGGCGCACTCCTGT-1	TLTX18_GGGACTCTCACGAACT-1	TLTX18_TGACGCGGTACTGAGG-1	TLTX18_CCTACGTTCACTACTT-1	TLTX18_CCTCTCCGTTAGGCCC-1	TLTX18_GATCAGTTCTCACTCG-1	TLTX18_TACCGGGTCCTCTTTC-1	TLTX18_ATCGATGTCTTAGCAG-1	TLTX18_CAACGGCTCTCGCCTA-1	TLTX18_CATTCCGTCATAGGCT-1	TLTX18_GTGCTTCAGCCTCACG-1	TLTX18_CCACACTAGGTATAGT-1	TLTX18_GCATCTCAGCTGGAGT-1	TLTX18_TCACATTGTCACAATC-1	TLTX18_CATTCATAGGTGCTTT-1	TLTX18_ACTTCCGGTTGTATGC-1	TLTX18_CCTCTCCTCCCGAATA-1	TLTX18_CTTACCGTCTGGCCTT-1	TLTX18_GATCACATCCCTCATG-1	TLTX18_GCTTTCGGTATGATCC-1	TLTX18_CGGAATTAGTCAACAA-1	TLTX18_GTTGAACTCACTGTCC-1	TLTX18_GACTTCCTCTTGGCTC-1	TLTX18_CATAGACCACCGTACG-1	TLTX18_CCACGTTAGGGATCTG-1	TLTX18_GTTCTATTCTCATGGA-1	TLTX18_AATTTCCTCCAATCTT-1	TLTX18_TCAATCTTCACTCCGT-1	TLTX18_CGTCAAATCTGCGGAC-1	TLTX18_CTTCCGACACGCTGAC-1	TLTX18_CGCCATTAGACCTCCG-1	TLTX18_TCATTGTTCCTACCGT-1	TLTX18_TCCGGGAGTCTAACTG-1	TLTX18_TTTCACAAGCACACAG-1	TLTX18_AAAGGTAGTCTTCATT-1	TLTX18_GCCAGGTAGTGACCTT-1	TLTX18_GTAAGTCGTTCACGAT-1	TLTX18_TAAGTCGAGTCTGCAT-1	TLTX18_GCACGTGCAGGTGACA-1	TLTX18_AGACCCGTCTGGAGAG-1	TLTX18_CTGTACCAGAGGTCAC-1	TLTX18_AGACTCAAGGTGCTAG-1	TLTX18_ATTGTTCCAGTGTATC-1	TLTX18_GTGTGGCTCCCTTTGG-1	TLTX18_GATCATGAGATTTGCC-1	TLTX18_ATCTTCATCCATCCGT-1	TLTX18_ACCCAAACATGGAACG-1	TLTX18_TCAAGCACAGAAATTG-1	TLTX18_TCCTCGACATGGCTAT-1	TLTX18_GGGACTCTCGCAATTG-1	TLTX18_AAGGAATTCTTACTGT-1	TLTX18_GATTGGTAGGCACAAC-1	TLTX18_TCACGCTCACTAACGT-1	TLTX18_TATCCTATCGATGGAG-1	TLTX18_TTTGGAGCAATTCTCT-1	TLTX18_GGGACTCGTTGCGGCT-1	TLTX18_ATACCGACAAACAGGC-1	TLTX18_TTCCGTGGTCATTCCC-1	TLTX18_AATCGACAGGCATTTC-1	TLTX18_TTTACTGGTCGTTGGC-1	TLTX18_CAACGATCACACCTAA-1	TLTX18_GAGATGGCACGGTGTC-1	TLTX18_TTCCGTGAGGCACGAT-1	TLTX18_CTGCTCAGTCCTATAG-1	TLTX18_TCCACCACAACCGCTG-1	TLTX18_CCTTGTGTCACTGAAC-1	TLTX18_TATTCCATCCACGAAT-1	TLTX18_GTGCTGGCAGGGAGAG-1	TLTX18_ACACGCGTCATCCCGT-1	TLTX18_TGACTCCAGAGGATCC-1	TLTX18_TCCTGCACATTGACCA-1	TLTX18_AGACCATAGCACTCCG-1	TLTX18_TCCATCGGTCCTTAAG-1	TLTX18_GGAGAACTCGAGTCCG-1	TLTX18_AGGGTGATCCAATCCC-1	TLTX18_GACTCAACAATACGAA-1	TLTX18_GTTGTGATCACGATCA-1	TLTX18_GATCAGTTCTGCATGA-1	TLTX18_CCAATTTGTCCGGCAT-1	TLTX18_CGCGTGAAGGGTCAAC-1	TLTX18_TCGCACTGTATGTGTC-1	TLTX18_AAAGGTACAAACCATC-1	TLTX18_TGGTTAGTCTAGAACC-1	TLTX18_AGTCACAAGGCACTAG-1	TLTX18_TGTCCTGGTACCGTGC-1	TLTX18_TAGAGTCCAGCCTATA-1	TLTX18_CAGCAGCCACTAACCA-1	TLTX18_TGATTTCCACTCCGAG-1	TLTX18_CATTCATCAGCGACCT-1	TLTX18_AGTTCCCGTCGAGCTC-1	TLTX18_GCAACATGTAGACACG-1	TLTX18_CTCATTAGTCAGCTTA-1	TLTX18_CCTAAGACATACAGCT-1	TLTX18_ATACCGACATCCGGCA-1	TLTX18_AGGACTTTCTATTCGT-1	TLTX18_AACAACCAGCAGAAAG-1	TLTX18_CTGGCAGAGCTGACCC-1	TLTX18_ATAGAGACATTGCCTC-1	TLTX18_GCCAGTGCAGTCAACT-1	TLTX18_CGTGCTTCATTCCTCG-1	TLTX18_CCGAACGTCAAACCCA-1	TLTX18_ATATCCTTCATTCATC-1	TLTX18_AAAGTGATCAAACTGC-1	TLTX18_GTAATGCGTATCCTTT-1	TLTX18_GTCCCATGTCGTTATG-1	TLTX18_TAGGGTTCACCTCGTT-1	TLTX18_CATAGACGTCTTGCGG-1	TLTX18_GGGACTCCAGCTAACT-1	TLTX18_GGTAACTGTGGACCTC-1	TLTX18_TCAAGCACATATAGCC-1	TLTX18_GAACACTGTTCGGCTG-1	TLTX18_ACGGTTACAGACATCT-1	TLTX18_CGGGTGTAGAATCGCG-1	TLTX18_CTGTCGTTCTGTCCGT-1	TLTX18_ACGGGTCAGCATACTC-1	TLTX18_CTCAGAACAGTTTCAG-1	TLTX18_CTTCTAAGTAGCACAG-1	TLTX18_CACGAATAGCCATATC-1	TLTX18_GGCTGTGTCGTCGGGT-1	TLTX18_TTTACCACAACTCCAA-1	TLTX18_AGATAGAAGTATGAGT-1	TLTX18_CGTAAGTAGATCCAAA-1	TLTX18_GTAATGCTCACCGCTT-1	TLTX18_GGGTCACCAGTTGTCA-1	TLTX18_TCCATCGGTCGAATTC-1	TLTX18_CCCGGAACATAGATCC-1	TLTX18_GGGAAGTCAACACAGG-1	TLTX18_CAGTTCCGTCGATGCC-1	TLTX18_CACTAAGAGAATCCCT-1	TLTX18_CTGAATGGTTGCTGAT-1	TLTX18_TCACATTCACCGAATT-1	TLTX18_GCACGGTGTCTAATCG-1	TLTX18_TCATTACTCCGGACGT-1	TLTX18_CTACCCATCCTTCGAC-1	TLTX18_GCTACCTCAATTTCGG-1	TLTX18_AACTTCTGTCCTCCTA-1	TLTX18_CCGAACGCAAGCTCTA-1	TLTX18_TCATCCGCATTGAAAG-1	TLTX18_CACTGAAGTCTCACGG-1	TLTX18_AGTACTGGTGCGGTAA-1	TLTX18_AACACACGTGCTTCAA-1	TLTX18_TCATCATCAGACCTGC-1	TLTX18_TCATGCCAGTCACAGG-1	TLTX18_CAGCACGAGGGAGGAC-1	TLTX18_GATTCGAGTACCCACG-1	TLTX18_GGGACTCGTTGTCATG-1	TLTX18_AGAACAACAACACACT-1	TLTX18_GCAGGCTCATAGAATG-1	TLTX18_TTGCGTCCAACGATCT-1	TLTX18_CCTCTCCTCACTTATC-1	TLTX18_CGACAGCTCACGGACC-1	TLTX18_GACCAATCATTGCCTC-1	TLTX18_TCGGGACGTCATCGGC-1	TLTX18_CCGGTGATCAGATTGC-1	TLTX18_AGTAACCTCATAGGCT-1	TLTX18_AGCCACGGTTTGGAGG-1	TLTX18_AGGATCTTCACCGACG-1	TLTX18_ATTGGGTTCCCTGGTT-1	TLTX18_GAAGAATAGTTGAAGT-1	TLTX18_ACTGATGGTTTGACAC-1	TLTX18_GACTGATTCGACGCTG-1	TLTX18_CTATAGGGTCATCCCT-1	TLTX18_GCAGCCAGTCCGTTTC-1	TLTX18_CATGGTACACATCCCT-1	TLTX18_CACGTGGCAAGGATGC-1	TLTX18_AGGCTGCAGATGAAGG-1	TLTX18_TGGATCACAGTTCCAA-1	TLTX18_TGCAGTAGTAACACGG-1	TLTX18_CCCAACTGTTCGAAGG-1	TLTX18_GCCGATGGTGGGTATG-1	TLTX18_GCGGAAATCCTCTCTT-1	TLTX18_TCAAGACTCGTGTTCC-1	TLTX18_CTCCGATCAGTTTCAG-1	TLTX18_GGTTGTACAAGCACCC-1	TLTX18_ATCGATGAGACTACCT-1	TLTX18_CTGAATGCACTTGACA-1	TLTX18_GAATCGTTCAACTACG-1	TLTX18_CAGTTCCGTATGACAA-1	TLTX18_GGGACTCTCCATCTGC-1	TLTX18_CTCCACAAGCAGTAAT-1	TLTX18_ACCAACAGTTGCTGAT-1	TLTX18_CCACAAATCCGTACGG-1	TLTX18_CGGGACTGTTGACGGA-1	TLTX18_TGGAGGACACTGGACC-1	TLTX18_TCCTTCTAGACACACG-1	TLTX18_GATCCCTTCAGCCTTC-1	TLTX18_TGACTCCTCCCTTGTG-1	TLTX18_ATTCCCGGTTACCTGA-1	TLTX18_TCAGCAATCTCCTGTG-1	TLTX18_ATGGTTGAGGCGCTTC-1	TLTX18_TCGCACTGTGCTCTCT-1	TLTX18_TCTGCCACACTGGACC-1	TLTX18_CATTGAGAGATGCCGA-1	TLTX18_TGACCCTAGTAGTCAA-1	TLTX18_GGGTGTCCAGAGTCAG-1	TLTX18_CGTCAAATCCGTAGTA-1	TLTX18_TCGGGCATCAGACCTA-1	TLTX18_CAATCGATCTAGTCAG-1	TLTX18_CAGTGCGAGCTCTATG-1	TLTX18_TATATCCTCCGATGCG-1	TLTX18_TCCTGCACATGACCCG-1	TLTX18_GGGACAAGTGATCATC-1	TLTX18_CAGAGCCTCGGTAAGG-1	TLTX18_CTAAGTGCATCCGGTG-1	TLTX18_CCCTAACTCCCTCGTA-1	TLTX18_ATCCGTCGTCACTTCC-1	TLTX18_CGTCAAAAGAGTCAGC-1	TLTX18_TCGGGACCAAAGACTA-1	TLTX18_CTGAGCGCAAACGAGC-1	TLTX18_ACACGCGTCTACGGGC-1	TLTX33_TCATGGAGTCAATGGG-1	TLTX18_GGAGATGCAAGTATAG-1	TLTX18_ATCAGGTCACATGACT-1	TLTX18_AGGGTTTTCATTCGGA-1	TLTX18_CTTTCGGCAAGATGGC-1	TLTX18_GTGAGCCAGACATCAA-1	TLTX18_GTTGTCCGTCGCACGT-1	TLTX18_ATCGATGAGCCAGTAG-1	TLTX18_TGTCCACGTAGACACG-1	TLTX18_CATCGCTGTTCGGCTG-1	TLTX18_CTACAGAGTGAGTTGG-1	TLTX18_GTCCTCAGTCGCATGC-1	TLTX18_GAGTGTTCAAATGGTA-1	TLTX18_CCTCAACCACGGTCTG-1	TLTX18_GCCGTGAGTAGCGATG-1	TLTX23_GTAGGTTTCTCGACCT-1	TLTX18_CTACGGGGTAAGGCTG-1	TLTX18_TCTGTCGAGTTCTCTT-1	TLTX18_AAAGGATGTACCTAGT-1	TLTX18_GAGTGAGAGTGAGTGC-1	TLTX18_ACTATTCGTACCGCGT-1	TLTX18_TTCCAATCAGGGAGAG-1	TLTX18_GTTAGACAGCTATCCA-1	TLTX18_ATCGATGAGTGATAGT-1	TLTX18_CAATACGCAAAGCGTG-1	TLTX18_TAATCTCTCATAGACC-1	TLTX18_CATTGTTAGTATGGCG-1	TLTX18_AGACACTCACCCTGTT-1	TLTX18_TTACCGCTCATCACAG-1	TLTX18_GCATTAGTCGTTAGTG-1	TLTX18_TGTCAGACAACCGACC-1	TLTX18_ACCATTTCACACCTTC-1	TLTX18_ATACCTTTCGGAACTT-1	TLTX18_GCAACCGCAGGCACAA-1	TLTX18_CACGGGTCAAGGTCTT-1	TLTX18_AGGAAATAGTAAGACT-1	TLTX18_CCGCAAGAGTGCAAAT-1	TLTX18_CCCTGATTCTCCAAGA-1	TLTX18_AGTCACAGTAGGCAGT-1	TLTX18_GAAGCGACATACTGAC-1	TLTX18_CAGCGTGAGCCTAGGA-1	TLTX18_CAACAGTGTTCCTAGA-1	TLTX18_GTCAAGTAGGTTGAGC-1	TLTX18_TCGGGACAGAGGGTAA-1	TLTX18_TCCGGGATCCTTCTGG-1	TLTX18_AACAAGATCTGTGTGA-1	TLTX18_CAGTGCGGTACTTCCC-1	TLTX18_AGATCGTAGACCACGA-1	TLTX18_TCATTTGCAGAGTGTG-1	TLTX18_TTCCGTGGTGAATTAG-1	TLTX18_CCGGTGAGTCTGCAAT-1	TLTX18_AGTGACTTCTCTTGCG-1	TLTX18_TCTGTCGCAGCTCGGT-1	TLTX18_ATTCCTAAGTTCCGGC-1	TLTX18_AAAGAACGTGAGATCG-1	TLTX18_AGTTAGCTCGCCAGTG-1	TLTX18_CGCAGGTCAGCTTCCT-1	TLTX18_TTCATGTTCTCTGACC-1	TLTX18_CAAAGAAGTAGCCAGA-1	TLTX18_GTGCTTCCACAAATAG-1	TLTX18_ATCCTATCATGTGGTT-1	TLTX18_AGCCAATGTACATTGC-1	TLTX18_CAACCAACATTAAGCC-1	TLTX18_CTGAATGAGAAGCCTG-1	TLTX18_TCACTCGAGTACTGGG-1	TLTX18_TACCGAAAGGGCAGTT-1	TLTX18_TTCTAACTCGATGCAT-1	TLTX18_GTGCAGCGTGTGATGG-1	TLTX18_GTAGCTAAGCGGTATG-1	TLTX18_GCCGATGCAAAGGCTG-1	TLTX18_CGGGTCAGTGGCTTAT-1	TLTX18_GTGTGATTCCTCAGAA-1	TLTX18_CTTTCAAAGGTTCCGC-1	TLTX18_TCACTCGGTTCTATCT-1	TLTX18_CGAATTGCAGTAGGAC-1	TLTX18_GTCATGAGTGCGGCTT-1	TLTX18_AACAAGATCATACGGT-1	TLTX18_CACCGTTAGTAACGTA-1	TLTX18_AACCAACAGCCAAGTG-1	TLTX18_GGAAGTGGTGACTCGC-1	TLTX18_ACTTATCTCGATACGT-1	TLTX18_TGACAGTTCTAGAACC-1	TLTX23_AGGTTGTCAAGGTCAG-1	TLTX18_GATCATGTCCTATGGA-1	TLTX18_GTCATTTTCGGCTGTG-1	TLTX18_AGTCAACGTTCGAAGG-1	TLTX18_GAGTGTTCACCCTGTT-1	TLTX18_GTAGGAGGTTCCGGTG-1	TLTX18_ATAGACCAGTCCCTAA-1	TLTX18_ACGTACAAGAACTGAT-1	TLTX18_ACCTGTCTCATTACCT-1	TLTX18_ATTCCCGAGTGCGTCC-1	TLTX18_GAAGGACAGAAGCCTG-1	TLTX18_CTAGGTAAGTGGTTAA-1	TLTX18_ATTCTACCACAAGGTG-1	TLTX18_CGCAGGTTCTAGAACC-1	TLTX18_AAGCGTTTCGCAAGAG-1	TLTX18_GGACGTCTCGTGCGAC-1	TLTX18_CTCAAGAAGTGAGTGC-1	TLTX18_GTGGCGTCAATCTGCA-1	TLTX18_GGAACCCCAACCAGAG-1	TLTX18_AAAGGTACATCTTCGC-1	TLTX18_ATCATTCAGGAAGTGA-1	TLTX18_GAACACTGTGCCCACA-1	TLTX18_TCGGTCTGTTGACGGA-1	TLTX18_GCAGCCATCGCATTGA-1	TLTX18_GGTTAACAGAGCACTG-1	TLTX18_TTTCATGAGAGGCTGT-1	TLTX18_TTGTTCACAGATAAAC-1	TLTX18_CCTTTGGCAAGTATAG-1	TLTX18_ATTACCTGTTCTCCCA-1	TLTX18_ACAAAGATCGCTTACC-1	TLTX18_TTTGGAGTCATAGCAC-1	TLTX18_GGAGGTAGTGGCTTAT-1	TLTX18_CTAACTTGTAGCCAGA-1	TLTX18_GTAGAAAAGACAGCTG-1	TLTX18_TCATGCCCATAGTCGT-1	TLTX18_AGGAAATGTGGACAGT-1	TLTX18_TTCTGTAAGACGCATG-1	TLTX18_TGTTGAGTCGGTCTGG-1	TLTX18_GATGACTAGGCCCAAA-1	TLTX18_TCGATTTGTTGGACTT-1	TLTX18_AGCCAGCTCGCAAGAG-1	TLTX18_TGTAAGCGTAGATCCT-1	TLTX18_GTCAGCGCAAGACAAT-1	TLTX18_CTCCGATCAGGTTACT-1	TLTX18_GAGTCATTCGAAGAAT-1	TLTX18_AGAGCCCAGGTACATA-1	TLTX18_GGCTGTGGTCACAGAG-1	TLTX18_GAGCTGCGTCCTCAGG-1	TLTX18_CTCTGGTTCATTGCTT-1	TLTX18_TTGGGCGAGATAGCTA-1	TLTX18_AATGCCAAGATACCAA-1	TLTX18_TTTACGTGTCACTAGT-1	TLTX18_GTATTGGCAACAGCCC-1	TLTX18_TAAGCGTCAATTCTTC-1	TLTX18_TTATTGCTCTGCGATA-1	TLTX18_ACTGATGGTGGCTGAA-1	TLTX18_AGAGAGCAGAACCCGA-1	TLTX18_GCGGAAAGTCGAGATG-1	TLTX18_TACTTACGTAGTCGGA-1	TLTX18_GGGAAGTCAACTACGT-1	TLTX18_GGAGATGTCTTACCAT-1	TLTX18_GGAACCCAGCCGCTTG-1	TLTX18_CAGCACGTCCAGCTCT-1	TLTX18_AGATCGTTCGGCATTA-1	TLTX18_CTCCAACGTTACGTAC-1	TLTX18_GCCGATGTCTTCCCAG-1	TLTX18_CTGGCAGAGCTGACTT-1	TLTX18_ACCAAACTCCTCTCTT-1	TLTX18_ACGATGTTCCCAGCGA-1	TLTX18_CTGAGGCGTGCCTGCA-1	TLTX18_TTCAGGATCGTGTGAT-1	TLTX18_AGAGAATTCGTCTAAG-1	TLTX18_AGAACAAGTGCTGCAC-1	TLTX18_TAACACGCACGGGTAA-1	TLTX18_ATTATCCGTCTGTAAC-1	TLTX18_ATTTCACAGCGGTAAC-1	TLTX18_AGGAAATGTCTAGGCC-1	TLTX18_TTGGGATTCTGAACGT-1	TLTX18_AAGCATCGTTATAGCC-1	TLTX18_AGTCACATCGGTAACT-1	TLTX18_TGTAAGCAGCACTAGG-1	TLTX18_GAACACTGTCACTACA-1	TLTX18_TCATGAGTCGCAAGAG-1	TLTX18_AATTCCTGTTTAAGGA-1	TLTX18_ACATTTCCAAATCGTC-1	TLTX18_GTCTCACCAGCTGTTA-1	TLTX18_AGGGCTCGTCGCTCGA-1	TLTX18_TTCCGGTGTTCGAACT-1	TLTX18_CGAGGAAGTTAAACCC-1	TLTX18_GGGTTTAAGGCACAAC-1	TLTX18_GAACTGTCAGCGAGTA-1	TLTX18_TGGGCGTGTTATGTGC-1	TLTX18_TCGGGTGCATTGACAC-1	TLTX18_TCACTATGTAGTGGCA-1	TLTX18_GTTGAACCATGAAAGT-1	TLTX18_ATTATCCCACAGCATT-1	TLTX18_GGAGGATAGTTGGCGA-1	TLTX18_CTCAGTCAGACCACGA-1	TLTX18_GGTAACTTCTAGCCAA-1	TLTX18_GTGAGCCCATCCGCGA-1	TLTX18_TGAGTCATCCACAGGC-1	TLTX18_GATGTTGAGTTAACAG-1	TLTX18_CTCTGGTTCGCGCTGA-1	TLTX18_TTCGCTGGTACCTAAC-1	TLTX18_TCCGGGACACGACGCT-1	TLTX18_TACTTACAGCACGTCC-1	TLTX18_TGATTCTAGTATGCAA-1	TLTX18_CGCAGGTCATCGGATT-1	TLTX18_TTTACGTCATTGACAC-1	TLTX18_TGCCGAGGTTAGGCTT-1	TLTX18_TGCCGAGGTTACCTTT-1	TLTX18_ACCCTCATCATTTACC-1	TLTX18_GGAGAACTCGTTCTCG-1	TLTX18_TGTGGCGTCTTACCAT-1	TLTX18_AGAACAATCCTGGGAC-1	TLTX18_ATTCCTAAGCCTGAGA-1	TLTX18_TTACAGGAGCGAGAAA-1	TLTX18_GGGATCCAGCAAACAT-1	TLTX18_TGGATCAGTCACTTCC-1	TLTX18_GATAGCTGTCATCGCG-1	TLTX18_GACTGATGTACTGCGC-1	TLTX18_GTCCACTGTAGGATAT-1	TLTX18_AACACACTCCAGTGTA-1	TLTX18_CATGCTCAGAATCGTA-1	TLTX18_GAGTTTGCAAGTATAG-1	TLTX18_TGCGGCACATTCCTAT-1	TLTX18_GCCCGAAAGAGTTGCG-1	TLTX18_GCTGAATCAGCGGATA-1	TLTX18_AAAGGTAAGTCCGCCA-1	TLTX18_CAACCTCTCCCTGGTT-1	TLTX18_AGGACTTCACTTCTCG-1	TLTX18_CTTCCTTGTCGTCAGC-1	TLTX18_CTCCCTCGTCGAAGCA-1	TLTX18_TATTGCTAGGTGCTAG-1	TLTX18_CTACGGGTCGAACCTA-1	TLTX18_CCCTAACAGTAAGGGA-1	TLTX18_GGATGTTTCGAATCCA-1	TLTX18_CACCAAATCTCTTGCG-1	TLTX18_TCATCCGGTAATCAGA-1	TLTX18_ACGTACAGTAGTGCGA-1	TLTX18_GCTGGGTTCAAGCCTA-1	TLTX18_CTGGACGCACGTAGTT-1	TLTX18_CGTTAGAAGCGTGAAC-1	TLTX18_CTATCCGTCAAACCCA-1	TLTX18_TCTAACTGTCATAGTC-1	TLTX18_GACCTTCGTCCACTCT-1	TLTX18_GTTATGGAGAATCTAG-1	TLTX18_CAACGGCAGGAGGCAG-1	TLTX18_AGAAGCGGTCTTGAGT-1	TLTX18_GTGTTCCCAAGATTGA-1	TLTX18_CCGGGTAGTGGACCAA-1	TLTX18_GTCATGAGTCTGTGTA-1	TLTX18_TGTCCTGAGATAGGGA-1	TLTX18_ACCTACCAGATCGGTG-1	TLTX18_CCTCATGCACGCTATA-1	TLTX18_TACCGAAGTCCGGTGT-1	TLTX18_ATTGTTCTCAGCTTCC-1	TLTX18_CGAGGAAGTCTGTGAT-1	TLTX18_GGGTTATAGCGTCAGA-1	TLTX18_CTGGTCTGTTCAAGTC-1	TLTX18_CCGGGTACAGCACGAA-1	TLTX18_GACATCAGTGCCGGTT-1	TLTX18_ACAGCCGGTGACAACG-1	TLTX18_GACTATGTCGCTTTAT-1	TLTX18_CTCCATGAGAGATGCC-1	TLTX18_CATTCATGTCATAACC-1	TLTX18_AGGGAGTTCTTCTCAA-1	TLTX18_TGCTCGTGTACCGGAA-1	TLTX18_AATAGAGTCAAGCCAT-1	TLTX18_CTCACTGAGAGCAAGA-1	TLTX18_GTAGATCGTAAGCTCT-1	TLTX18_TGCAGGCCAACGAGGT-1	TLTX18_TCAAGCAGTGCATGTT-1	TLTX18_CCCGAAGTCGTAACCA-1	TLTX18_TACGGTAAGGCCTTCG-1	TLTX18_CGGGACTTCATTCGTT-1	TLTX18_GAGGGATAGGTCCGAA-1	TLTX33_TGGGCGTCATGTGCTA-1	TLTX33_TCCTCGATCGGACAAG-1	TLTX18_TCCGATCTCAGTAGGG-1	TLTX18_ACGGAAGCATTGTAGC-1	TLTX18_GTGAGTTAGCGCTTCG-1	TLTX33_TGTACAGGTTTGGAAA-1	TLTX33_AGATAGACAGAGAAAG-1	TLTX18_GAGTCTAAGGACTGGT-1	TLTX18_GGGTCACTCCAGTTCC-1	TLTX18_CCACGTTGTGCCTTCT-1	TLTX18_CTGTGGGCAACCTAAC-1	TLTX18_GGAACCCGTAGTTACC-1	TLTX18_GTCAAACAGGCCCGTT-1	TLTX18_GAACTGTGTCGAATGG-1	TLTX18_TGATCTTGTCAGCGTC-1	TLTX18_GAGTGAGCATTAAAGG-1	TLTX18_GTCTAGAAGTCGCGAA-1	TLTX18_AGTCACAAGAGTAACT-1	TLTX18_CTGCATCAGGATTTAG-1	TLTX18_TTGACCCGTTAGCGGA-1	TLTX18_ACCGTTCGTTCCACGG-1	TLTX18_CCACGAGGTATACGGG-1	TLTX18_GGTGTTAGTCATTCCC-1	TLTX18_AGTAGCTTCGATGCTA-1	TLTX18_TTGAGTGTCCAATCCC-1	TLTX18_CGAGTTACAGGACAGT-1	TLTX18_GACAGCCCAATAACGA-1	TLTX18_ATTCATCTCATGGTAC-1	TLTX18_CGAATTGCAAGAATGT-1	TLTX18_AGACACTTCGACCATA-1	TLTX18_GACAGCCTCGAGCCTG-1	TLTX18_CATGCCTGTCTCAGAT-1	TLTX18_AAACGAATCATTGCGA-1	TLTX18_AGGATAACAGTTCCAA-1	TLTX18_TTACGCCCATGATCTG-1	TLTX18_TGGGAGAAGGGTGAGG-1	TLTX18_CAGCGTGCAGAACTCT-1	TLTX18_CAACCAAGTGAGGCAT-1	TLTX18_TTGGGTACATTCGATG-1	TLTX18_TTAATCCGTTTGTTCT-1	TLTX18_ACCATTTAGAGCCGTA-1	TLTX18_TGTGCGGTCTCAACCC-1	TLTX18_GTAACCATCCATCACC-1	TLTX18_AGACAAAGTATTTCTC-1	TLTX18_GAAATGAAGCTAGTTC-1	TLTX18_TGCAGTACAGCCATTA-1	TLTX18_GAGGGATAGGAAACGA-1	TLTX18_TCAGTCCGTCGAACGA-1	TLTX18_CTGGCAGTCAATGCAC-1	TLTX18_ATGAGGGAGCATGTTC-1	TLTX18_TACAACGAGGGTCAAC-1	TLTX18_ATACCTTCACGGAAGT-1	TLTX18_GACTCAATCTTACGGA-1	TLTX18_TGTGATGGTGGTCCCA-1	TLTX18_CAATGACAGACATAAC-1	TLTX18_TTTAGTCGTACTGCCG-1	TLTX18_TGTCCTGAGTCGCTAT-1	TLTX18_TCTCAGCCAATCCTTT-1	TLTX18_ATGAGTCCATGACGAG-1	TLTX18_CATCCCATCTGACAGT-1	TLTX18_ATGAAAGTCTAACACG-1	TLTX18_ACGATCATCTCCTGTG-1	TLTX18_CATGAGTCAGCCCAGT-1	TLTX18_ATCAGGTTCTATGCCC-1	TLTX18_CGTTAGAGTTGCCGAC-1	TLTX18_TACAGGTCACTCCGGA-1	TLTX18_CATGCGGCACTATGTG-1	TLTX18_AGAGAATCACCAATTG-1	TLTX18_CGGGTCATCTACAGGT-1	TLTX18_CTCAGTCAGTTGGAAT-1	TLTX18_CTACCCAGTAACTTCG-1	TLTX18_TTGTGTTCAAACCGGA-1	TLTX18_CTTCCGAGTCCGCAGT-1	TLTX18_TCAGCCTGTATCAGGG-1	TLTX18_GTTACAGCACGTCGTG-1	TLTX18_GAGCCTGCAGTCCGTG-1	TLTX18_GGAATCTGTAGCGCTC-1	TLTX18_GCTGGGTAGCTCTTCC-1	TLTX18_CTTAGGACACAACGCC-1	TLTX18_TGATTTCGTGATGGCA-1	TLTX18_AGGACGAGTCGTTCAA-1	TLTX18_GCCGATGTCGAACACT-1	TLTX18_AACCAACGTTCCTAAG-1	TLTX18_TCAGTGAAGCTCCACG-1	TLTX18_GTCCCATGTTAGGCTT-1	TLTX18_TGGGAGAAGGTCTTTG-1	TLTX18_TAGCACACATCGCTAA-1	TLTX18_CAATGACTCGTTCATT-1	TLTX18_AACTTCTTCGTTATCT-1	TLTX18_ACAAAGAGTGCTGCAC-1	TLTX18_ACCCTCAAGGAAGTAG-1	TLTX18_AACCCAATCAATCCGA-1	TLTX18_GTTGCTCAGGTAATCA-1	TLTX18_ATCAGGTCACAGTGAG-1	TLTX18_GATCCCTAGCCATATC-1	TLTX18_TACGGGCAGGATATAC-1	TLTX18_TCGCACTGTCTACATG-1	TLTX18_ATCAGGTTCGAGAAAT-1	TLTX18_GAGTCTAGTTTAAGGA-1	TLTX18_TGCTGAATCGTCCTCA-1	TLTX18_ACGGTTACAGTTAAAG-1	TLTX18_ATCCACCAGTCGTCTA-1	TLTX18_CTAACCCGTTAAGAAC-1	TLTX18_CCCTAACAGCACTCTA-1	TLTX18_TGCAGGCCAGACCCGT-1	TLTX18_ACGGGTCGTCTCGACG-1	TLTX18_ACGTTCCTCAGCTTGA-1	TLTX18_TACCCGTCAAATGGAT-1	TLTX18_GAGTTGTGTTGAGGAC-1	TLTX18_TATTTCGCAATTGGTC-1	TLTX18_TTCCAATAGTCAAGCG-1	TLTX18_TGATGCAAGAGTTCGG-1	TLTX18_CTTTCAACAGTAACAA-1	TLTX18_TGCATGAAGTGCACAG-1	TLTX18_ATTCTACGTAAGAACT-1	TLTX18_CGAAGTTTCGTCGCTT-1	TLTX18_TGCTTCGGTAACGGTG-1	TLTX18_ACGTACATCACCTACC-1	TLTX18_ATGGGAGAGCACCCAC-1	TLTX18_GTTGTGATCACTGCTC-1	TLTX18_CACAGGCAGCTCCATA-1	TLTX18_AGGTCTATCTGAGGTT-1	TLTX18_TTTACCAGTGCCGTAC-1	TLTX18_ACTATGGCAAGAGATT-1	TLTX18_AAGATAGTCCCAAGCG-1	TLTX18_CTGGCAGTCGCTCCTA-1	TLTX18_GAATCACAGCTAGATA-1	TLTX18_GAGTCTACACTACAGT-1	TLTX18_GGGTGAAAGACCTCAT-1	TLTX18_GCATCGGCAACCACAT-1	TLTX18_TGTTGAGAGTTGCCCG-1	TLTX18_GTCAAGTAGGTGATAT-1	TLTX18_GAATAGATCCGCTAGG-1	TLTX18_AACCATGGTGGCGCTT-1	TLTX18_GCTGCAGAGTGGTTAA-1	TLTX18_TGAGCGCCACCGTGCA-1	TLTX18_AACTTCTGTTAAGGGC-1	TLTX18_TGCTGAATCTTACGTT-1	TLTX18_CTAGACAAGCTTACGT-1	TLTX18_GAATAGACACCTCTAC-1	TLTX18_TCCTGCATCCCACAGG-1	TLTX18_GAAGCCCGTCCTGTTC-1	TLTX18_CTGTAGACAACGTTAC-1	TLTX18_TAAGCACTCCAGCAAT-1	TLTX18_TACAGGTCACTACAGT-1	TLTX18_TCAGCAATCTGAGATC-1	TLTX18_GTAGATCAGGATTTGA-1	TLTX18_TGTTCATGTGCGTGCT-1	TLTX18_TGCATGAAGTCGAATA-1	TLTX18_GCAGCTGAGATACAGT-1	TLTX18_TGGATGTTCGTGCTCT-1	TLTX18_CTCCATGCACTGCTTC-1	TLTX18_TTGGGCGTCTCGCAGG-1	TLTX18_GTCGTAAGTCAATGGG-1	TLTX18_CTCCGATTCGACTCCT-1	TLTX18_GTTGTAGCACTTGGGC-1	TLTX18_TTGGGCGCACAGTGAG-1	TLTX18_GAACGTTTCGAGAACG-1	TLTX18_GTCATGAAGAAATTGC-1	TLTX18_CCGGTGATCTGGACCG-1	TLTX18_ATTTCACCAGCGTATT-1	TLTX18_AGAAATGCAAGAGTGC-1	TLTX18_CTCTCGAGTGGTATGG-1	TLTX18_GTCCACTAGTCATAGA-1	TLTX18_TCACAAGGTCACCGAC-1	TLTX18_CAGGCCAAGTATTGCC-1	TLTX18_GATCAGTTCAGCATTG-1	TLTX18_GATCAGTGTAACCCGC-1	TLTX18_CCGGGTACAAGCTGCC-1	TLTX18_TTGGATGTCTTTGGAG-1	TLTX18_GGTAGAGCAAGGCCTC-1	TLTX18_AATCACGGTCCACACG-1	TLTX18_TTCTTGAGTCACTCGG-1	TLTX18_GCCATTCAGTCAGGGT-1	TLTX18_GTTACAGAGGTCCAGA-1	TLTX18_GCTTCACGTTAGAGTA-1	TLTX18_ACACAGTCACCGTGCA-1	TLTX18_TATACCTGTACCTATG-1	TLTX18_CAGGGCTTCCTCTTTC-1	TLTX18_CCATCACGTGAACCGA-1	TLTX18_GTCGCGAGTTGCTGAT-1	TLTX18_GCTACAAGTTGGGATG-1	TLTX18_CATGAGTCACATCCCT-1	TLTX18_CGTAGTATCGTCGGGT-1	TLTX18_ATTCTTGGTCGGTAAG-1	TLTX18_TGCATCCTCGGACAAG-1	TLTX18_GGGCGTTCAGTCTGGC-1	TLTX18_TGTTGGAAGAGGTATT-1	TLTX18_AGGGAGTAGCGAGTAC-1	TLTX18_TTCCACGGTAGCTTGT-1	TLTX18_GAGTGTTAGAGTGACC-1	TLTX18_AGTCTCCGTCCTCCTA-1	TLTX18_GAGATGGAGAACTGAT-1	TLTX18_TGAGGAGGTGTGTTTG-1	TLTX18_AGGCCACCAATGCAAA-1	TLTX18_TCATTCATCATAAGGA-1	TLTX18_CCGTAGGAGCCTTTGA-1	TLTX18_GAGAGGTCAATGGCCC-1	TLTX18_CATTCTATCACCGGTG-1	TLTX18_AACACACCATAATCCG-1	TLTX18_ACCCAAATCAACTTTC-1	TLTX18_CTACCTGCACAAGTGG-1	TLTX18_TTTGGAGTCCCGAGGT-1	TLTX18_CTGTACCGTTAATCGC-1	TLTX18_ATGTCCCAGTATGGAT-1	TLTX18_GTTACAGCACCAATTG-1	TLTX18_GTAGGTTTCCACAGCG-1	TLTX18_CAATGACCATTCTCCG-1	TLTX18_GGATCTAGTGGCTTGC-1	TLTX18_CCCTCAACAAGACCTT-1	TLTX18_CGGAGAACACAAGTTC-1	TLTX18_GGAGGTACATAAGATG-1	TLTX18_TCCACGTTCGGTTGTA-1	TLTX18_AGCGCCACACGCAAAG-1	TLTX18_TTGCGTCTCCGAGGCT-1	TLTX18_CGACAGCCATTGACCA-1	TLTX18_AATCACGCACGTGAGA-1	TLTX18_TCCGAAAAGAAACTCA-1	TLTX18_GTGGTTATCGGTAGAG-1	TLTX18_CCAATGAAGACCAGCA-1	TLTX18_TCCGGGACACAAGCTT-1	TLTX18_ACAGCCGCAACAGTGG-1	TLTX18_AGGCCACCACCAGCGT-1	TLTX18_GGTTCTCGTGCTCTTC-1	TLTX18_GAATCGTCAACGATTC-1	TLTX18_GTAGGTTGTAGACACG-1	TLTX18_CTCCCAAAGGAACGCT-1	TLTX18_GACTATGGTACACTCA-1	TLTX18_ATCGTAGCAGTAACAA-1	TLTX18_ACATGCAAGCTACGTT-1	TLTX18_TTCCAATGTAACATAG-1	TLTX18_TGGGAGAAGCAATAAC-1	TLTX18_GGGTGAAAGGTCGAGT-1	TLTX18_CACAGGCCACGGTCTG-1	TLTX18_TCCGTGTTCATGCTAG-1	TLTX18_TACTGCCGTGGGCTTC-1	TLTX18_ATTCCATAGGGCCAAT-1	TLTX18_GAGCCTGCACGACGAA-1	TLTX18_TAGTGCAAGGAACTCG-1	TLTX18_AGGGAGTGTATCGTGT-1	TLTX18_TAATTCCAGGGAGGAC-1	TLTX18_GTGAGGAAGACCGTTT-1	TLTX18_TCTCACGGTCGTCAGC-1	TLTX18_TACTTGTTCTGTGCTC-1	TLTX18_CATTGCCCAACAAGAT-1	TLTX18_ATGGTTGGTCAGACTT-1	TLTX18_CATGCGGGTGACAGGT-1	TLTX18_CACATGATCGAACGGA-1	TLTX18_ATTTACCTCCGATAAC-1	TLTX18_CTCCTTTGTTGCTTGA-1	TLTX18_TAACACGGTCCGTACG-1	TLTX18_AGATAGACACAGTGTT-1	TLTX18_TTTGGTTGTGTCTTAG-1	TLTX18_CAGATCAAGAGATGCC-1	TLTX18_CTAAGTGAGAGGTATT-1	TLTX18_AACTTCTGTGTATACC-1	TLTX18_TCCGATCGTCCATCTC-1	TLTX18_GAGTCTAAGAGCCGTA-1	TLTX18_CAGCAATAGGATTACA-1	TLTX18_ATGGATCTCCGTTTCG-1	TLTX18_CTCAGAAAGTTTGAGA-1	TLTX18_GTGTGGCGTAGTCACT-1	TLTX18_TCTCACGTCCACTGAA-1	TLTX18_ATGGAGGGTTCGTAAC-1	TLTX18_CACCGTTGTCAGCTTA-1	TLTX18_CTTGATTCAATCGCGC-1	TLTX18_GTAGGTTTCGACCACG-1	TLTX18_GACGTTATCTTGAACG-1	TLTX18_CCAAGCGGTTGATGTC-1	TLTX18_ACGGGTCTCCTTATAC-1	TLTX18_TCTTTGATCTGAGAAA-1	TLTX18_TCGTGGGAGTCATTGC-1	TLTX18_TCCGTGTGTGTCCAAT-1	TLTX18_TAAGCCAAGTCACGAG-1	TLTX18_CCGGTGAGTTCTTGTT-1	TLTX18_GAATAGATCTAGGAAA-1	TLTX18_TGAACGTGTCACTCAA-1	TLTX18_TTGTTCAGTTACCTGA-1	TLTX18_ATCTCTATCCCATTTA-1	TLTX18_TAGGAGGGTCCAACGC-1	TLTX18_GCTTTCGCATTAGGCT-1	TLTX18_CCCGGAACAAGCTCTA-1	TLTX18_TGATTTCGTGGTGATG-1	TLTX18_AACCAACAGAATCGTA-1	TLTX18_TGGGCGTGTTCGGTAT-1	TLTX18_CCGGGTACAGTTGAAA-1	TLTX18_TCTACCGCAGAAGTTA-1	TLTX18_CGTCCATGTACCCAGC-1	TLTX18_AGAACCTGTCGAATGG-1	TLTX18_AGGCATTAGTCTGGTT-1	TLTX18_GTGAGCCCAGAACTAA-1	TLTX18_AGTTAGCCATACGCAT-1	TLTX18_TGTCAGACAGTGTATC-1	TLTX18_AGGAGGTCACGAGGAT-1	TLTX18_GGGATGAGTCTTTCTA-1	TLTX18_CCTCAACTCGCTTTAT-1	TLTX18_CACAGATAGCTTAAGA-1	TLTX18_GATCATGAGGAAAGAC-1	TLTX18_AAGTCGTGTCTGGTTA-1	TLTX18_CTTCAATCAACTCGAT-1	TLTX18_TTGATGGCACATTCGA-1	TLTX18_TTCAGGAAGGACTGGT-1	TLTX18_CATGCAAGTGGTCCGT-1	TLTX18_AACACACTCAGGAGAC-1	TLTX18_GGGACTCTCAAATGCC-1	TLTX18_GACTATGCATTGGGAG-1	TLTX18_GGCGTCACATTGCAAC-1	TLTX18_GTAACACGTTTGAAAG-1	TLTX18_CTGAGGCGTTCAAGTC-1	TLTX18_ATTCACTCAGTTCCAA-1	TLTX18_CTTTCGGAGAGGTGCT-1	TLTX18_CCTCAGTTCTCTGCTG-1	TLTX18_TAAGCGTGTCGAGATG-1	TLTX18_AGTGATCTCTATCGCC-1	TLTX18_GTTCCGTCAGGATCTT-1	TLTX18_AGCGTCGCAGACTCTA-1	TLTX18_CTGTATTCAATCAAGA-1	TLTX18_CACCGTTAGACTAGAT-1	TLTX18_CTACCCACATCCAACA-1	TLTX18_ATCGATGGTCTCGACG-1	TLTX18_CCACCATGTTAACCTG-1	TLTX18_GATGACTTCAAGGTGG-1	TLTX18_TGCAGATGTGAGTAGC-1	TLTX18_TTGGGTAGTCCTCAGG-1	TLTX18_GCCGTGAGTACAGAGC-1	TLTX18_CTTCCGAGTTGGAGGT-1	TLTX18_AGAAGTACAGCTTCGG-1	TLTX23_TATCAGGGTTAGGCTT-1	TLTX23_AGGTTGTGTCGAATGG-1	TLTX18_TCAGTGAAGACAGCGT-1	TLTX18_AATGGAACATTCCTCG-1	TLTX18_CTTTCGGCAATAACCC-1	TLTX18_AACCCAACAACTCATG-1	TLTX18_CAGTGCGGTACTCAAC-1	TLTX23_TAACACGCACTGTGTA-1	TLTX18_CAACGGCGTCTACGAT-1	TLTX18_TTGACCCGTTACACAC-1	TLTX18_ATATCCTAGGTGCCTC-1	TLTX18_ACTGTGACATCTAGAC-1	TLTX18_CGGGTCACACGGCCAT-1	TLTX18_ATACCGACACCAGCCA-1	TLTX18_CACAGGCCACAATTCG-1	TLTX18_CTTGAGACACAAAGCG-1	TLTX18_CGACAGCAGTACGTCT-1	TLTX18_ACCAACACAGCCATTA-1	TLTX18_TGGAGAGCATACCAGT-1	TLTX18_CCTATCGGTTGCGAAG-1	TLTX18_TGTTACTTCTCCGCAT-1	TLTX18_GCATCTCGTTGACGGA-1	TLTX18_TCGCTCAAGCGGCTCT-1	TLTX18_GCAACCGTCCACTAGA-1	TLTX18_GGGCTACCAGAGGAAA-1	TLTX18_TTGCGTCGTTACAGCT-1	TLTX18_ATGGTTGTCGCGCCAA-1	TLTX18_CGTAAGTTCTCAGGCG-1	TLTX18_CAAGGGAAGTGGCGAT-1	TLTX18_GGCAGTCCATTCGATG-1	TLTX18_TGCTTGCCAAGCTACT-1	TLTX18_GAATCACGTCTCGGAC-1	TLTX18_GTAACCATCTTGGTCC-1	TLTX18_CGCAGGTTCTACGCAA-1	TLTX18_CAACCTCCAGCTCATA-1	TLTX18_TAATTCCTCGGTCGAC-1	TLTX18_CTATCCGAGAGGACTC-1	TLTX18_AACTTCTTCATGGCCG-1	TLTX18_TCACGCTAGTTTGCTG-1	TLTX18_TCACATTAGGCAGCTA-1	TLTX18_CAGATACGTCTGTGTA-1	TLTX18_CATTCATCACTGTGAT-1	TLTX18_CGTTCTGCATCTCAAG-1	TLTX18_ACAAAGAAGGTAGATT-1	TLTX18_TTTACGTGTCTCCCTA-1	TLTX18_CTTCCGAGTGAACGGT-1	TLTX18_CTGGTCTTCTCATGCC-1	TLTX18_TGACCCTCAAGTAGTA-1	TLTX18_ACACGCGGTCGATTTG-1	TLTX25_GCTTGGGTCTTGGATG-1	TLTX25_TGGCGTGAGGAGACCT-1	TLTX25_GTGCTTCCAGCGGTTC-1	TLTX18_TAGTGCACACCATTCC-1	TLTX18_TTTACGTAGAAGTCCG-1	TLTX18_ACTATTCGTTGTGGAG-1	TLTX18_ACAGCCGCAGCATCTA-1	TLTX18_AACGAAACAGAGGTAC-1	TLTX18_ACAAGCTAGGCAGGTT-1	TLTX18_CATTCTACATCGTGCG-1	TLTX18_ATTTACCCACAACCGC-1	TLTX18_CACTGGGCAAGGTTGG-1	TLTX18_CAATGACGTGCCTAAT-1	TLTX18_CATCCCAAGGCTCACC-1	TLTX18_TCATTCAAGTATTCCG-1	TLTX18_CGTTCTGGTTAAAGTG-1	TLTX18_TTTAGTCAGTCTAGAA-1	TLTX18_ACCTGAACATCTTCGC-1	TLTX18_CTGTACCTCCACGGGT-1	TLTX18_TCATTTGAGTCGAAGC-1	TLTX18_GATGAGGTCGTTACCC-1	TLTX18_ACACGCGAGTCAGGGT-1	TLTX18_TACAGGTGTCTAACTG-1	TLTX18_AGCGCCAAGTATAACG-1	TLTX18_TGACTCCGTGTCTTCC-1	TLTX18_CGTGATAGTCAGTCTA-1	TLTX18_TTGTTGTCATGGCTAT-1	TLTX18_AGTCATGGTAGAGTTA-1	TLTX18_AGGATCTCATTCCTCG-1	TLTX18_GTTACAGCAAGAGTGC-1	TLTX18_CAACCAAAGCCAAGCA-1	TLTX18_GGAGGATTCAGGTGTT-1	TLTX18_GATGGAGTCCACCCTA-1	TLTX18_CGATGCGCATAGGCGA-1	TLTX18_GGAAGTGAGGGCAGAG-1	TLTX18_ATGAAAGTCCGATCGG-1	TLTX18_TCATGCCTCTGTAACG-1	TLTX18_CGCAGGTGTGCCTGCA-1	TLTX18_TCATTTGAGCAATAAC-1	TLTX18_TTGCTGCAGTGGGAAA-1	TLTX18_TCCGGGATCAAACGTC-1	TLTX18_GTAATCGGTGACTGAG-1	TLTX18_TCCGAAAGTCATGGCC-1	TLTX18_GATGACTGTTTATGCG-1	TLTX18_CTGATCCCACCAGTTA-1	TLTX18_CCTGTTGGTTGGCCGT-1	TLTX18_TTGCGTCGTCTCGGGT-1	TLTX18_GCTACAAAGCACTCGC-1	TLTX18_CACTGAAGTTTCGTTT-1	TLTX18_ACAAGCTCAAACGGCA-1	TLTX18_GGAACCCCAAATGCGG-1	TLTX18_ATTCAGGAGAGCAGCT-1	TLTX18_ATTCAGGTCAACACCA-1	TLTX18_TATATCCCACCGTACG-1	TLTX18_CATTTCAGTTAGGACG-1	TLTX18_GTCCTCACAACACAGG-1	TLTX18_TGGGTTACACTGGCGT-1	TLTX18_CCTTCAGGTTCTGACA-1	TLTX18_GAATCACTCGCCGAAC-1	TLTX18_AGGTAGGTCTCGACCT-1	TLTX18_TCCTCTTAGCCTCAGC-1	TLTX18_CTGCCATCAGCTGAAG-1	TLTX18_TCCTTCTTCGCCGAGT-1	TLTX18_TCCTAATGTGTAGCAG-1	TLTX18_GCATTAGAGCTATCCA-1	TLTX18_TGTAGACCAGCAGTTT-1	TLTX18_TCTAACTCAAATACGA-1	TLTX18_TTGTTGTAGACAACAT-1	TLTX18_CTTCAATAGAAATCCA-1	TLTX18_TGAGCGCTCGTTCTGC-1	TLTX18_GTCATTTGTGAGTCAG-1	TLTX18_TTACAGGCACAGCTTA-1	TLTX18_ATGCATGCAGTCACGC-1	TLTX18_TGTTGGAGTTGGGCCT-1	TLTX18_CTCCAACAGAAATTGC-1	TLTX18_TGAACGTAGGCCTGAA-1	TLTX18_CGCAGGTAGATGAATC-1	TLTX18_GAGTGTTTCAAACCCA-1	TLTX18_GTAATGCGTGAATAAC-1	TLTX18_TTCCACGAGAAGAGCA-1	TLTX18_CGTGATACAGAATTCC-1	TLTX18_AATTTCCTCCCAGGAC-1	TLTX18_AGACAAACAACGTAAA-1	TLTX18_GGTGATTGTTCGAAGG-1	TLTX18_GATGCTACAGTCCGTG-1	TLTX18_ATTACCTAGGGCTAAC-1	TLTX18_TCTACATGTGAACGGT-1	TLTX18_TCACTCGAGCTCCACG-1	TLTX18_CAGATACAGTCATGCT-1	TLTX18_GTAATGCCATGTCGTA-1	TLTX18_ATCCACCCAGAAACCG-1	TLTX18_CAGCAATGTCATCCGG-1	TLTX18_TTTCACAGTTCAAACC-1	TLTX18_GTTCGCTCATTGGATC-1	TLTX18_AGTTCGACACAGCCTG-1	TLTX18_CATCCGTCAACTTGCA-1	TLTX18_CAATCGAAGCTCCGAC-1	TLTX18_GGCTTTCCATTCGATG-1	TLTX18_AGGTCTATCTTGGTCC-1	TLTX18_TTAGTCTAGGGCAGGA-1	TLTX18_GAAGTAATCCATTGTT-1	TLTX18_GACATCACAAGTCATC-1	TLTX18_CATCAAGCACAAGCTT-1	TLTX18_TAGTGCAGTCACTGAT-1	TLTX18_GCAGCCAAGGCTAACG-1	TLTX18_CAGCAGCAGTTCGCAT-1	TLTX18_TGAGCGCCATGCACTA-1	TLTX18_GTCAAACGTGACTCTA-1	TLTX18_CATGCCTCACTGCGTG-1	TLTX18_GCCCAGATCCGCATAA-1	TLTX18_ATCCGTCCATACTGAC-1	TLTX18_TGCGGCAGTCTGTGGC-1	TLTX18_TAGGGTTAGTGAGCCA-1	TLTX18_GGAGGATGTCGGCCTA-1	TLTX18_GACTTCCGTAGCCAGA-1	TLTX18_ACCAACAAGCATCTTG-1	TLTX18_TAAGCACGTAACACCT-1	TLTX18_TAGAGTCTCGGCTGAC-1	TLTX18_AGTGTTGCACACCTGG-1	TLTX18_GGGCGTTTCAAGCCCG-1	TLTX18_TGAGCATCATGATCTG-1	TLTX18_CAGGGCTAGAAACACT-1	TLTX18_ACCAACATCCGTTTCG-1	TLTX18_CGCGTGACAAAGCACG-1	TLTX18_TGGAACTCATCTAACG-1	TLTX18_TCTGGCTTCGACGCGT-1	TLTX18_AATGGCTGTAGACGGT-1	TLTX18_AGCATCACATGCCGAC-1	TLTX18_AGGTGTTTCAGCTGTA-1	TLTX18_ACACGCGCAATGTTGC-1	TLTX18_CCATAAGCACTGATTG-1	TLTX18_GTACAGTCAAGTGGTG-1	TLTX18_AGCCAGCGTGTCACAT-1	TLTX18_CGTCCATGTTAGGAGC-1	TLTX18_TGTCCCAGTATCAGCT-1	TLTX18_CCTCAACAGGTCGACA-1	TLTX18_GCCATTCTCTCATTAC-1	TLTX18_CTAGACAAGTAGACCG-1	TLTX18_GTTGAACGTCTGATAC-1	TLTX18_ACAGGGATCCGGACTG-1	TLTX18_GGGATGAGTAACCAGG-1	TLTX18_TTCACGCGTCTGCATA-1	TLTX18_GTGGCGTAGACATACA-1	TLTX18_TGTTCATTCTCGTGGG-1	TLTX18_GACATCAAGGTCCGAA-1	TLTX18_GAAGGGTCACAACGTT-1	TLTX18_GGAATGGTCTCACCCA-1	TLTX18_AACAGGGAGGTTCCGC-1	TLTX18_GAGAGGTGTTCCGCGA-1	TLTX18_CAATTTCAGCCAGACA-1	TLTX18_TATTGCTAGGTATAGT-1	TLTX18_ACCCTCAGTCAGTCGC-1	TLTX18_CTAACTTTCTGTCAGA-1	TLTX18_GCGGATCTCTCCTGAC-1	TLTX18_TGTAAGCGTGGAACCA-1	TLTX18_GATAGAAAGATGTTCC-1	TLTX18_ATAGACCTCAGCAATC-1	TLTX18_AGCGCTGTCAAACGTC-1	TLTX18_ATGATCGCACGGGTAA-1	TLTX18_TGCCGAGAGGAACTCG-1	TLTX18_ATCGTCCCATTGCCTC-1	TLTX18_ACGGTTAGTGTCTTAG-1	TLTX18_GGGCTCACATCGCTGG-1	TLTX18_GAAGTAAAGTGCCTCG-1	TLTX18_GACTGATAGTCCTGTA-1	TLTX18_TACTTACCAAGGTACG-1	TLTX18_AACAACCAGACTTCGT-1	TLTX18_TGTCCTGTCATAGACC-1	TLTX18_AGTAGCTGTCATATGC-1	TLTX18_GGGACCTAGCTTGTGT-1	TLTX18_TGCAGTAAGCAGCCTC-1	TLTX18_GTTGTGACACTGCATA-1	TLTX18_ACCCAAAGTTCTCACC-1	TLTX18_ACGGGTCGTTGTGTTG-1	TLTX18_GAGTCTAAGGGAACAA-1	TLTX18_GCATCTCTCTGGTGGC-1	TLTX18_TCACACCTCGCACGGT-1	TLTX18_CCTACGTTCTACAGGT-1	TLTX18_AGTAACCCACCAGCGT-1	TLTX18_CACACAAGTTCTCACC-1	TLTX18_GAACGTTGTTTCAGAC-1	TLTX18_TGGTAGTAGCATGCGA-1	TLTX18_CAGTGCGCATTGACAC-1	TLTX18_TACATTCTCGTAATGC-1	TLTX18_TACGCTCCACGTACAT-1	TLTX18_TTACGTTCACATTGTG-1	TLTX18_TGTAACGGTAACGATA-1	TLTX18_GGACGTCCAGTAACCT-1	TLTX18_CGTAAGTCAGCACGAA-1	TLTX18_AATGCCATCCTACACC-1	TLTX18_TCCCACACACCCTTGT-1	TLTX18_AGTGATCCAAACCGGA-1	TLTX18_CTTTCGGAGGGAACAA-1	TLTX18_GTGTAACGTACAAACA-1	TLTX18_ACAGCCGAGTACCGGA-1	TLTX18_GCCAGCAGTCCGATCG-1	TLTX18_TATTCCACAGCCCACA-1	TLTX18_TGCGACGTCGCACTCT-1	TLTX18_TCTTGCGTCGAGAAAT-1	TLTX18_TTGAGTGGTTCCGCTT-1	TLTX18_CAGCACGCAATCTAGC-1	TLTX18_CTTTCGGTCGGAGTAG-1	TLTX18_CCTTCAGTCGTACACA-1	TLTX18_CCTTTGGTCTGCTAGA-1	TLTX18_CCCATTGGTACCAGAG-1	TLTX18_GATGTTGTCAGGACGA-1	TLTX18_TCAAGCATCTCAGAAC-1	TLTX18_AAAGTGAAGACTGGGT-1	TLTX18_AGGTTGTGTACGGGAT-1	TLTX18_GAGGGTACACAAGCTT-1	TLTX18_TGTCCACGTGCGCTCA-1	TLTX18_TACGGGCCACTCTCGT-1	TLTX18_GAACTGTTCTCAACCC-1	TLTX18_TGTGCGGGTACTGCGC-1	TLTX18_TTCAATCCAAGTGTCT-1	TLTX18_TCTACCGCACACTGGC-1	TLTX18_TGCATGAGTTAGGCTT-1	TLTX18_GTGGCGTCAAGCCTGC-1	TLTX18_CACAACATCAAAGGTA-1	TLTX18_ATTGTTCGTACATACC-1	TLTX18_AGCCACGCACTATCGA-1	TLTX18_GGAACCCAGAGTGACC-1	TLTX18_CAGCAATTCTTTCAGT-1	TLTX18_CCCTAACTCCCGAGAC-1	TLTX18_GGTGTTAGTGAAGCGT-1	TLTX18_CCTTTGGAGTTGTAAG-1	TLTX18_CCACTTGTCAGCGTCG-1	TLTX18_AGTCTCCAGATTAGTG-1	TLTX18_GTGGAGATCAAAGGAT-1	TLTX18_CGGAGAAGTTCACGAT-1	TLTX18_GGAGATGCATGACAGG-1	TLTX18_AACAGGGCAGATAAAC-1	TLTX18_ATCAGGTCAATTCTCT-1	TLTX18_ATACTTCAGAGCAAGA-1	TLTX18_TTGGTTTCAAGTGGCA-1	TLTX18_ATCACAGCAGGAATCG-1	TLTX18_CATGCCTCAACGTATC-1	TLTX23_TAAGCCAGTTTGAAAG-1	TLTX23_TGCTCGTAGGCCCACT-1	TLTX18_CGATCGGTCCATCACC-1	TLTX18_TTTGGTTGTGCTCGTG-1	TLTX18_TGTTTGTGTATCGCGC-1	TLTX18_CTGCCTAAGACTCCGC-1	TLTX18_ATTACCTAGATTAGAC-1	TLTX18_GTGGAGATCTTACTGT-1	TLTX18_GAAGGGTGTATCACCA-1	TLTX18_TAACTTCTCTATCACT-1	TLTX18_TGCTTCGCAATTTCCT-1	TLTX18_CTCATGCGTCGTTTCC-1	TLTX18_CTGTCGTAGAAGCCTG-1	TLTX18_AGACCCGGTTATTCCT-1	TLTX18_GGGAGTACAGCAGTAG-1	TLTX18_CTAACTTAGACGACGT-1	TLTX18_GCACGTGTCCAAGCCG-1	TLTX18_GGATCTAGTGGATCGA-1	TLTX18_GGGTTTATCTGCGGCA-1	TLTX18_TTCAGGAAGTGATAGT-1	TLTX18_TACGTCCAGCTATCTG-1	TLTX18_CCGGTGAAGCGACCCT-1	TLTX18_TTGCATTAGGTCCAGA-1	TLTX18_GTTAGACGTCGGTAAG-1	TLTX18_CTACTATCATGGAACG-1	TLTX18_AGAGAGCGTGTCCTAA-1	TLTX18_GACCGTGCAGGTCAAG-1	TLTX18_ACTATTCAGTATAGGT-1	TLTX18_AAGTGAAAGCGCCTTG-1	TLTX18_TCGTCCACAGCGTTGC-1	TLTX18_TACGTCCTCGTGCTCT-1	TLTX18_GAGACTTGTCGGTGTC-1	TLTX18_GTGCACGAGTCAAGCG-1	TLTX18_TCGCTCACAAGCGAGT-1	TLTX18_GACTTCCAGAGGTTAT-1	TLTX18_AGGAAATCAGTCGAGA-1	TLTX18_TTATTGCTCAGTGATC-1	TLTX18_CCAAGCGCAGGTAGTG-1	TLTX18_TACGGTAAGTAGTGCG-1	TLTX18_AAAGAACGTATCCTTT-1	TLTX18_GGCTTGGCATCGCTGG-1	TLTX18_GGGATGAGTATACGGG-1	TLTX18_TCTCCGACAGAGTGAC-1	TLTX18_TTGTGTTAGATGATTG-1	TLTX18_CATTCTAGTAACACCT-1	TLTX18_TGACGCGCAACTAGAA-1	TLTX18_AGGATAAAGGCTTAGG-1	TLTX18_AAACGCTCACAACGCC-1	TLTX18_CTTGATTAGAGAGAAC-1	TLTX18_GGGCTCAGTTGAGGAC-1	TLTX18_CGTCAAAAGATGCGAC-1	TLTX18_GCCAACGAGGCCTAAG-1	TLTX18_TGGGCTGTCGAGTACT-1	TLTX18_TATCCTATCGTAGTGT-1	TLTX18_TCAAGCAAGTGCGTCC-1	TLTX18_GTGCTGGAGGGCGAAG-1	TLTX18_AGTGATCAGCAATAGT-1	TLTX18_CGTGTCTGTATCGCTA-1	TLTX18_ATGGGTTTCATCTATC-1	TLTX18_TTGCCTGGTCATCGCG-1	TLTX18_AACTTCTTCTCATGCC-1	TLTX18_CGGAATTGTGCGACAA-1	TLTX18_GCCATGGAGTTAGAAC-1	TLTX18_AGCCAGCGTCACTACA-1	TLTX18_CGATCGGAGACTTCAC-1	TLTX18_AGGTTACAGTTAACAG-1	TLTX18_GGTAACTCAGAAGTTA-1	TLTX18_TCATGGAAGCTTCATG-1	TLTX18_GTAGTACGTGCTTCAA-1	TLTX18_TTGTTTGCACGACTAT-1	TLTX18_CTCAAGACAGCACCCA-1	TLTX18_ATGAGTCTCGTCTCAC-1	TLTX18_ACTGATGCATTCCTAT-1	TLTX18_AGACAAAGTCCAATCA-1	TLTX18_TTTACGTTCCCTCATG-1	TLTX18_CTTAGGACATAGGTAA-1	TLTX18_GTAGAGGAGGATACGC-1	TLTX18_AACCATGAGTGCACCC-1	TLTX18_TTTCGATCATGTTTGG-1	TLTX18_CGGGCATGTCATACCA-1	TLTX18_GTTACGATCCGAACGC-1	TLTX18_TGCAGGCTCACCACAA-1	TLTX18_GTTAGTGAGAGGTCGT-1	TLTX18_GAATAGAGTCCAGCGT-1	TLTX18_TCGTGGGGTTTCACAG-1	TLTX18_CGCATGGTCTCGTTTA-1	TLTX18_TACTTACTCGGACTTA-1	TLTX18_GTAATCGTCGAGTACT-1	TLTX18_TAGGGTTAGTGCAAAT-1	TLTX18_AGATGCTTCTTTCCGG-1	TLTX18_AGTTCGAAGGATACCG-1	TLTX18_CGTGAATGTAGATTGA-1	TLTX18_TGATGCATCCGCGATG-1	TLTX18_ACACTGACAGTATACC-1	TLTX18_TCCATCGCACATGTTG-1	TLTX18_CTCACTGTCATACGGT-1	TLTX18_GTCGTAATCGCTGTTC-1	TLTX18_CCTTTGGGTCATCAGT-1	TLTX18_GTCCCATGTGACTGTT-1	TLTX18_CTTGAGAAGCACTCCG-1	TLTX18_CGAGGAAGTTAGTTCG-1	TLTX18_GCGATCGTCTAATTCC-1	TLTX18_CGTGCTTGTCTTACTT-1	TLTX18_TCACAAGTCTTTGGAG-1	TLTX18_TAACGACGTCGGCTAC-1	TLTX18_AATAGAGAGCCTTTGA-1	TLTX18_GGATCTAAGGAGCAAA-1	TLTX18_GTTGTAGGTAGCGAGT-1	TLTX18_ACGTACAAGCATCAAA-1	TLTX18_TTGAACGAGTGAACAT-1	TLTX18_GTGTCCTGTACTCGAT-1	TLTX18_GGAATGGTCCTGTAAG-1	TLTX18_ACACGCGTCCCATACC-1	TLTX18_GTGATGTGTCGCCTAG-1	TLTX18_TTTGACTAGGTAGTCG-1	TLTX18_CGCGTGACAGGAATCG-1	TLTX18_CCTCACAAGGTATCTC-1	TLTX18_AATGCCACAGCAGTTT-1	TLTX18_TGATCAGCAGCGGTTC-1	TLTX18_GGCTGTGCAACCACAT-1	TLTX18_GCAGTTATCCAACACA-1	TLTX18_CCAAGCGGTGACTCGC-1	TLTX18_TCACACCAGTGGATTA-1	TLTX18_GTCGAATGTTTCGCTC-1	TLTX18_ATTCTTGTCTCTTAAC-1	TLTX18_AAACGCTGTATTGGCT-1	TLTX18_CTCCACAAGTGCAACG-1	TLTX18_AGACACTAGTACAACA-1	TLTX18_GTCATGACAAGTGCAG-1	TLTX18_AGTCATGCATACAGAA-1	TLTX18_CAGCAATTCAGCAGAG-1	TLTX18_TCGGGTGAGACTGGGT-1	TLTX18_GGGATCCTCATAGCAC-1	TLTX18_GCACGGTGTCAGGCAA-1	TLTX18_ATAGGCTTCAAGCTTG-1	TLTX18_CTGCAGGGTACAAAGT-1	TLTX18_AAATGGACAAGAGCTG-1	TLTX18_GATTCTTCATTGAAAG-1	TLTX18_GGAGCAATCGGAATTC-1	TLTX18_TGAGGTTGTCACTCAA-1	TLTX18_AACCCAAAGCCGGAAT-1	TLTX18_GCAGTTAGTTGACGGA-1	TLTX18_GATCAGTTCTAGCCTC-1	TLTX18_ATATCCTGTGATACAA-1	TLTX18_AAGGAATCAAGTAGTA-1	TLTX18_TCAATTCCACTTGAGT-1	TLTX18_GTCTACCCATTCATCT-1	TLTX18_GTCTGTCCAATCACGT-1	TLTX18_TCATCCGGTACGATCT-1	TLTX18_TCGCAGGTCTAGTCAG-1	TLTX18_CGTAATGGTACTGTTG-1	TLTX18_CGTTCTGGTCACGTGC-1	TLTX18_GTTCGCTGTACACGCC-1	TLTX18_ACAAGCTCAAATGGTA-1	TLTX18_GCCATTCCAGGGTCTC-1	TLTX18_CCCATTGTCGTCGACG-1	TLTX18_TAGAGTCCACACTGGC-1	TLTX18_TATTGCTAGCTTTGTG-1	TLTX18_GTTTGGAGTCCTGGTG-1	TLTX18_TTCGATTAGCGTCTCG-1	TLTX18_TCAAGTGAGTAAACAC-1	TLTX18_ACTTATCGTCTTTCTA-1	TLTX18_CGAGAAGAGTCACTGT-1	TLTX18_GACTTCCGTGAGACGT-1	TLTX18_ACTCCCAGTAGAGACC-1	TLTX18_TGTTACTTCTAGCAAC-1	TLTX18_TAGACTGCAAGGCTTT-1	TLTX18_CCAAGCGCAGTATACC-1	TLTX18_TTGGGTATCCGAGCTG-1	TLTX18_CAGCACGTCATCGGGC-1	TLTX18_TCTTTGAGTCGGCTAC-1	TLTX18_GTATTTCTCCGTACGG-1	TLTX18_GGGTATTTCGATCCAA-1	TLTX18_GAGAGGTCAGACCATT-1	TLTX18_CGCAGGTTCCAAGAGG-1	TLTX18_ATTCATCTCATTTGGG-1	TLTX18_TACTTACAGGCCGCTT-1	TLTX18_ACGATCAAGTAGTCAA-1	TLTX18_ACAGCCGGTTAAGGAT-1	TLTX18_TATCCTACAACGTAAA-1	TLTX18_ACTTTGTCACGTGAGA-1	TLTX18_GACCAATGTTCTGAGT-1	TLTX18_CTCAACCCACGGTCTG-1	TLTX18_TGTCCACCATTCACCC-1	TLTX18_ATCGTAGGTAGGCTCC-1	TLTX18_ACTTCGCCATGTTCAG-1	TLTX18_TGCTTGCGTAGACAAT-1	TLTX18_ATAGAGAAGTGTTGAA-1	TLTX18_ATCCACCTCCACTTTA-1	TLTX18_TCCATGCTCCCTTCCC-1	TLTX18_GTCCCATCATAGTCAC-1	TLTX18_ACACGCGCAAACTCTG-1	TLTX18_AGCATCAGTAATTAGG-1	TLTX18_AATGGCTTCTTGGTGA-1	TLTX18_TCCGTGTCAGCGCTTG-1	TLTX18_CAGCAATGTCTTTATC-1	TLTX18_CAGATTGAGGTGGGTT-1	TLTX18_GTCGTTCGTTAAACCC-1	TLTX18_CCTTTGGGTATAATGG-1	TLTX18_ACTGCAATCCAACTAG-1	TLTX23_TCGAACAGTAGGAGGG-1	TLTX23_TGCATCCCACCGGTCA-1	TLTX18_TCGTCCATCTTGGATG-1	TLTX18_CTCAATTTCCGACATA-1	TLTX18_AACGAAATCTCGTCGT-1	TLTX18_TAGCACAAGGCATCAG-1	TLTX18_AGGGAGTTCTTAGCCC-1	TLTX18_TCGTGCTCAAGCCTGC-1	TLTX18_CCAATGACAAATGGTA-1	TLTX18_TCATTCAAGTCATGAA-1	TLTX18_AGTAACCCACTGGACC-1	TLTX18_GAGTCTACAATCAAGA-1	TLTX18_CATCCACGTCGCAGTC-1	TLTX18_GATGATCTCTAGTCAG-1	TLTX18_AAACCCATCAAGATAG-1	TLTX18_AACAAAGTCTTAGTTC-1	TLTX18_GATAGCTCATATCGGT-1	TLTX18_AGGTTGTTCCCAGGCA-1	TLTX18_TGTTCCGTCTACCCAC-1	TLTX18_TACTTCACAAGTGATA-1	TLTX18_GGCTTGGTCGTAGGGA-1	TLTX18_AACAAAGGTTAGTTCG-1	TLTX18_TGTTACTCATGGATCT-1	TLTX18_CAGTGCGTCTAGATCG-1	TLTX18_TAAGCGTGTGCCTGAC-1	TLTX18_TTTGGTTTCGCTCCTA-1	TLTX18_TCCTGCAAGGTACTGG-1	TLTX18_CTGATCCCAATATCCG-1	TLTX18_ACCCTTGAGGACACTG-1	TLTX18_TCAGCAAGTTCAGCTA-1	TLTX18_TCCTCGAAGACCTGGA-1	TLTX18_AGATGAACAGAGTGTG-1	TLTX18_TCATGCCAGAGTGGCT-1	TLTX18_GTTGCTCAGCTGAAGC-1	TLTX18_AATGAAGAGCGTGTCC-1	TLTX18_TGTTACTGTATTTCCT-1	TLTX18_ATGCCTCGTCGAGTTT-1	TLTX18_GGTCACGAGTTGTCAC-1	TLTX18_CGATGCGCAGATCATC-1	TLTX18_CACAGGCGTGGTTTGT-1	TLTX18_GTGCGTGAGTCACACT-1	TLTX18_TCCACGTCAGGCGATA-1	TLTX18_GATTCTTAGGCGTTGA-1	TLTX18_CGGACACAGCTAGAGC-1	TLTX18_AGCTACAAGGACTAAT-1	TLTX18_TCTTGCGTCTCGTTTA-1	TLTX18_GCTACCTAGTGTTGAA-1	TLTX18_GTCCACTAGCCGAACA-1	TLTX18_GTAGAGGGTTGTCAGT-1	TLTX18_GTAGATCCATTGGATC-1	TLTX18_CATCAAGGTAGAGTTA-1	TLTX18_GACGTTAAGTTAGTGA-1	TLTX18_GAACTGTGTCCGCAGT-1	TLTX18_CTTACCGTCGGTTAGT-1	TLTX18_AGTCACACACGGTCTG-1	TLTX18_GTCGTAACATTGCAAC-1	TLTX18_TACCCGTTCCTACGGG-1	TLTX18_ACTATGGCATATACCG-1	TLTX18_TCATTCATCGGCCCAA-1	TLTX18_TGACGCGGTCGATTCA-1	TLTX18_CGGGCATCAGCGTTTA-1	TLTX18_GTGTCCTAGCAAATCA-1	TLTX18_CCATAAGCAGAAGCGT-1	TLTX18_GGGTGTCCAGCCCAGT-1	TLTX18_TTGTTTGAGAGTCACG-1	TLTX18_TCGGGTGAGGACTATA-1	TLTX18_GTGGGAAGTCTAACGT-1	TLTX18_AAACGCTAGGAAGTGA-1	TLTX18_TCATATCGTCAGATTC-1	TLTX18_ACTATCTCAATGGCCC-1	TLTX18_ATCGTGAAGTAAACGT-1	TLTX18_GAGACCCGTGTGTGTT-1	TLTX18_CACAGGCGTTAGGACG-1	TLTX18_ACCAACATCATTGTGG-1	TLTX18_CAGATCAAGAAGCTCG-1	TLTX18_TCAAGTGGTGATCGTT-1	TLTX18_GCATCTCCAACACAGG-1	TLTX18_GCGAGAAGTTGTGGAG-1	TLTX18_CCACAAAGTGTCTAAC-1	TLTX18_TTTACCAGTATGGTTC-1	TLTX18_CTGAGCGCAGATACTC-1	TLTX18_TATCTGTCACGGTGCT-1	TLTX18_TCTTGCGTCTCTGACC-1	TLTX18_AGAGCCCGTGCAACGA-1	TLTX18_CCTAAGATCTGTGTGA-1	TLTX18_TGGTGATGTAGGAAAG-1	TLTX18_CTATCTAAGGTCGTCC-1	TLTX18_TCTTCCTGTGTAACGG-1	TLTX18_CATCGCTAGTTGGACG-1	TLTX18_ATCGTAGGTGTCTTCC-1	TLTX18_TCTTAGTAGAGCGACT-1	TLTX18_TTCGATTTCACAAGGG-1	TLTX18_CATGGTAAGAGGCGTT-1	TLTX18_TGTGGCGAGAATTCAG-1	TLTX18_AAACCCAGTCATCGGC-1	TLTX18_GGCTTTCGTCATCCCT-1	TLTX18_GAGTTGTGTTGTCCCT-1	TLTX18_GATGCTATCATTTCCA-1	TLTX18_GTATTGGGTTGCATGT-1	TLTX18_ACCTGTCAGTTGGCTT-1	TLTX18_TTGGGCGTCGGACTTA-1	TLTX18_GCAGCTGAGCGCTGAA-1	TLTX18_CTTCGGTTCGCCGAGT-1	TLTX18_AGGAGGTCATGAGAAT-1	TLTX18_GAAGTAATCATGCTAG-1	TLTX18_GGTGTCGAGAGTCGAC-1	TLTX18_GGAGAACAGCCGCACT-1	TLTX18_TGTCCACAGCTATCCA-1	TLTX18_AGTCAACTCTCCACTG-1	TLTX18_TATTGGGCAAGAGTTA-1	TLTX18_GTGGAGAGTGAGCAGT-1	TLTX18_TCCCATGAGTCGTTAC-1	TLTX18_GCGATCGAGTCGAAAT-1	TLTX18_GTGGCGTTCAAAGCCT-1	TLTX18_TTATTGCGTGACACAG-1	TLTX18_GTCTTTAAGCATCTTG-1	TLTX18_AGATGCTGTGACCGAA-1	TLTX18_CCTATCGCAGGACTTT-1	TLTX18_CATGCTCGTGCCCAGT-1	TLTX18_CATCAAGTCATGTCAG-1	TLTX18_ACTGATGGTGAGCCAA-1	TLTX18_TTGTGTTGTGCGGATA-1	TLTX18_AGTCAACGTCTTACTT-1	TLTX18_GCCGTGACAATCTAGC-1	TLTX18_CTCGAGGAGAAGCGAA-1	TLTX18_TGTGTGATCACGAACT-1	TLTX18_ACTGTGAGTTTACCAG-1	TLTX18_AACCAACTCTTTGCAT-1	TLTX18_TGCAGTAGTTCTCGCT-1	TLTX18_AGCGTCGCAGGTGGAT-1	TLTX18_CATGCCTCACAGCCTG-1	TLTX18_GAGATGGAGAGAGTGA-1	TLTX18_ATTACCTGTATGATCC-1	TLTX18_CAGAGCCGTATTAAGG-1	TLTX18_CAGCCAGGTAGTCGGA-1	TLTX18_AAGACTCTCAATGCAC-1	TLTX18_GCATTAGGTGGATTTC-1	TLTX18_TCATTGTAGTTACGAA-1	TLTX18_ATAGACCAGAGTATAC-1	TLTX18_GATGACTGTATGCTAC-1	TLTX18_AGTAACCAGCTACAAA-1	TLTX18_TTTACTGTCTGGAGAG-1	TLTX18_CCATCACCATATCGGT-1	TLTX18_ATCACTTGTCTAGTGT-1	TLTX18_TCGTGGGGTATGATCC-1	TLTX18_CCACAAAGTTCTCCCA-1	TLTX18_TTCTTCCCAATGCTCA-1	TLTX18_GTGAGCCCAATCTAGC-1	TLTX18_GTGCACGTCCCTAGGG-1	TLTX18_AGTTCCCAGCAACAAT-1	TLTX18_TCCACCAGTAGCGAGT-1	TLTX18_CCGATGGTCTGAACGT-1	TLTX18_GTGGCGTCAGAGGGTT-1	TLTX18_GGTCTGGAGGTGGCTA-1	TLTX18_ACACTGATCCTCACTG-1	TLTX18_GGTAGAGGTTCCAGGC-1	TLTX18_GTCAAGTGTCACAATC-1	TLTX18_CAATGACTCGGAAACG-1	TLTX18_GTAGGAGGTAGACAGC-1	TLTX18_CCACTTGAGACATCCT-1	TLTX18_ATGTCCCTCATTTCGT-1	TLTX18_TTGACCCTCCTAGCCT-1	TLTX18_AGCCACGCACGACGAA-1	TLTX33_ATCGTGACAGAGAATT-1	TLTX33_ATTGGGTTCAGACCGC-1	TLTX18_AATGCCATCTAGAACC-1	TLTX18_CTTCTAAAGGCACGAT-1	TLTX18_TAAGCACAGAGATGCC-1	TLTX18_TACCCGTCACGGTGTC-1	TLTX23_TCATGCCCAAACTCTG-1	TLTX18_TGCATCCAGTAGACCG-1	TLTX18_TATCTGTAGCAGGGAG-1	TLTX18_AAACGCTCAAGAGCTG-1	TLTX18_TGCAGTAGTGTACATC-1	TLTX18_GGGAAGTGTAGGCTGA-1	TLTX18_ATTCATCCAAGTGTCT-1	TLTX18_CTCGAGGCAGGAAGTC-1	TLTX18_CATTCCGGTGAGTTGG-1	TLTX18_AATTTCCGTCGGCTAC-1	TLTX18_GTGATGTCAGGTCCCA-1	TLTX18_GAGTCTAAGCCAACCC-1	TLTX18_CAGATCAGTGATACTC-1	TLTX18_GAGAAATCACGACTAT-1	TLTX18_GGGCCATTCACCATCC-1	TLTX18_CACCAAAAGGGATCGT-1	TLTX33_TGAGGAGCAGCATGCC-1	TLTX18_AAGGAATGTTCTAAGC-1	TLTX18_AAATGGAAGTTGGCGA-1	TLTX18_AGGGAGTAGACCATTC-1	TLTX18_CAGGTATCAGTGAGCA-1	TLTX18_TTGACCCAGTTCCTGA-1	TLTX18_TTGTTGTCAGCCGTCA-1	TLTX18_TTCTTGACAGAGTTGG-1	TLTX18_AAGGAATAGCTCGAAG-1	TLTX18_TACACCCAGCTAGATA-1	TLTX18_ATTGGGTCACAGCTTA-1	TLTX18_AGACTCAGTATCCTTT-1	TLTX18_TCAATTCAGTGCGTCC-1	TLTX18_AGCATCAGTTTGGAAA-1	TLTX18_TCTGGCTAGTAGTCAA-1	TLTX18_CCTAACCGTGGATCGA-1	TLTX18_AGGAGGTGTAACTGCT-1	TLTX18_GTCGTAAGTGAGTAAT-1	TLTX18_ACCTACCGTAGACGGT-1	TLTX18_TCTCCGAAGTTCGGTT-1	TLTX18_TTTAGTCTCACATACG-1	TLTX18_TCCCACATCTAGTGAC-1	TLTX18_TGGAGGAGTTCAAGGG-1	TLTX18_GTTCGCTGTATGCGTT-1	TLTX18_ATCCACCGTATAGGAT-1	TLTX18_GGCTGTGAGTAGGCCA-1	TLTX18_TGCATCCCAGAAGTTA-1	TLTX18_TACCCGTGTCGTACTA-1	TLTX18_CGATCGGCAGCTCTGG-1	TLTX18_TGAGGAGCACTGAGGA-1	TLTX18_GGATCTAGTGGAGGTT-1	TLTX18_CAAGAGGAGCCAGACA-1	TLTX18_ACGGTCGGTTTACGTG-1	TLTX18_TGAATGCCATGCCATA-1	TLTX18_GTGTCCTAGTGATCGG-1	TLTX18_ACCCTCAGTGATTGGG-1	TLTX18_GAAGAATAGCACTCTA-1	TLTX18_TGGCGTGTCCATCCGT-1	TLTX18_GGAGGTAGTCGACTTA-1	TLTX18_ATGGGTTAGGCCTAGA-1	TLTX18_CCATCACTCGTGGACC-1	TLTX18_TAGATCGCAGCGTGAA-1	TLTX18_GGCTGTGGTAAGCGGT-1	TLTX18_CGGACACAGCGTACAG-1	TLTX18_TGTAGACTCACTGATG-1	TLTX33_GGTAATCCACTCATAG-1	TLTX18_AACCTGAAGCTACTAC-1	TLTX18_ATTACTCGTCACGCTG-1	TLTX18_ACTTTCAAGACCCGCT-1	TLTX18_CCTCAACTCCTGTAAG-1	TLTX18_TCGCTTGTCAGACCCG-1	TLTX18_AAAGGTAAGTCTAGCT-1	TLTX18_ATGCGATTCAATCTCT-1	TLTX18_TGTTGAGTCGTAGGGA-1	TLTX18_TCTGTCGTCTTGGTGA-1	TLTX18_TCTATACCATACCACA-1	TLTX18_TCGACGGGTAGATCGG-1	TLTX18_TTGTTTGTCATTTACC-1	TLTX18_TATTTCGCACAGAGAC-1	TLTX18_ACAGAAATCTACAGGT-1	TLTX18_CATCCCAAGTTTCGAC-1	TLTX18_AAGAACATCAACTGAC-1	TLTX18_TTCAGGACAGACCAAG-1	TLTX18_ACCTACCGTAGCTTTG-1	TLTX18_GCTGCAGAGTGTGTTC-1	TLTX18_TCATTACGTGCAACAG-1	TLTX18_CAATGACAGCTCGCAC-1	TLTX18_TGATCAGCAGACACAG-1	TLTX18_TGATTTCCAGGCAATG-1	TLTX18_CTGAATGAGTACAACA-1	TLTX18_GTGACGCAGACATAAC-1	TLTX18_ACGGGTCAGTCGCTAT-1	TLTX18_CGGGTGTCAACGTTAC-1	TLTX18_TTCTCTCCAATGTGGG-1	TLTX18_TTCATTGAGTGCACTT-1	TLTX18_AGTCATGGTTCTTGCC-1	TLTX18_AGGATCTTCAGGAAGC-1	TLTX18_TTCTGTACATATTCGG-1	TLTX18_GGTTGTAGTTCCCAAA-1	TLTX18_AGCGTCGTCGGAGTGA-1	TLTX18_CAAAGAAAGTCGCCAC-1	TLTX18_TAGGTACCAAGCGCTC-1	TLTX18_TCCGATCCAATAACGA-1	TLTX18_CTTACCGTCGACCCAG-1	TLTX18_ACCTGAAGTGGGATTG-1	TLTX18_CTCCGATGTACTGTTG-1	TLTX18_TGAATCGTCTCATAGG-1	TLTX18_TGAGGTTGTACCTGTA-1	TLTX18_AGTCATGTCACGGTCG-1	TLTX18_TGATTTCTCGCTGTTC-1	TLTX18_GGCTTTCGTATCGTGT-1	TLTX18_AGTAGCTAGGTTACAA-1	TLTX18_TGCGACGTCGTGCACG-1	TLTX18_ATAGAGAAGATGACAT-1	TLTX18_CAAAGAAGTCTGTCAA-1	TLTX18_CCTCTAGTCTGATTCT-1	TLTX18_CTTCCTTCACTGCATA-1	TLTX18_TTCCGGTAGGGAGGAC-1	TLTX18_TCAGTGAGTGTTCAGT-1	TLTX18_ACTTCGCTCGAACGCC-1	TLTX18_GTTCCGTAGTATTGCC-1	TLTX18_GTCCACTAGCCGTTAT-1	TLTX18_GAATAGATCACTTCTA-1	TLTX18_GTGGCGTAGACTAAGT-1	TLTX18_TTCACGCCATATAGCC-1	TLTX18_CTCAGGGAGTTCGGTT-1	TLTX18_ACTTTCAAGATGTTCC-1	TLTX18_ATATCCTTCTAGCCTC-1	TLTX18_GGTGAAGTCGTCAACA-1	TLTX18_TCATGTTAGACGGAAA-1	TLTX18_CATTTCAGTCACTACA-1	TLTX18_ATCACGAAGACCAGCA-1	TLTX18_TGATGGTTCTGACAGT-1	TLTX18_TTTCGATGTTGCGAAG-1	TLTX18_AACAGGGGTTAAGGGC-1	TLTX18_CATGAGTAGGAGCAAA-1	TLTX18_CGTCCATGTGGAAATT-1	TLTX18_ACATTTCTCTCATTGT-1	TLTX18_CAGGGCTCATTCAGGT-1	TLTX18_GTTGTGAGTTAATCGC-1	TLTX18_TCAGTTTAGGATGGCT-1	TLTX18_GCGATCGGTGTCTCCT-1	TLTX18_GTCAGCGGTTCGGCCA-1	TLTX18_AGTTCCCCACCGGAAA-1	TLTX18_CCTATCGAGTGTTGAA-1	TLTX18_GTAATCGAGTGAGCCA-1	TLTX18_GGGCTACAGCGTATAA-1	TLTX18_GAGTGAGCAGGTCCGT-1	TLTX18_TGAGGGAAGTTCCGTA-1	TLTX18_GTGTAACCAGCAGTTT-1	TLTX18_ATGTCCCTCCATTTGT-1	TLTX18_AGTGTTGAGGTGATCG-1	TLTX18_CATTCTAGTGGCTCTG-1	TLTX18_AGCTACAAGTTGAAGT-1	TLTX18_ATGATCGGTATGAAGT-1	TLTX18_AGAAGTATCGCAATGT-1	TLTX18_CTGAATGCAAGACCGA-1	TLTX18_TGCTCGTAGTACAGAT-1	TLTX18_TTCCGTGGTAGTTACC-1	TLTX18_CCCATTGGTGTAGTGG-1	TLTX18_ATCGATGAGTCATACC-1	TLTX18_AGCTCAAAGCCAGAGT-1	TLTX18_CATCGTCGTTCACGAT-1	TLTX18_AGACAAACAAGGGCAT-1	TLTX18_TTGAGTGGTGTCTCCT-1	TLTX18_ATGGGAGGTCCGCAGT-1	TLTX18_GTTCATTAGTACTGTC-1	TLTX18_AACACACGTAGAGGAA-1	TLTX18_CTGTATTTCAAGCCAT-1	TLTX18_ATGAGGGCATGTTACG-1	TLTX18_GTTGCGGCAATAACGA-1	TLTX18_TTCCAATAGTTGTCGT-1	TLTX18_TTGGGATTCAGCATTG-1	TLTX18_TATTTCGCATATGAAG-1	TLTX18_TGTCCACAGTCTTGGT-1	TLTX18_GAAGCCCCATAAGATG-1	TLTX18_ATCGTCCGTGTCTTAG-1	TLTX18_AGATAGAGTTCATCTT-1	TLTX18_CACCAAAAGAGTGGCT-1	TLTX18_TATTGCTCAAGGGTCA-1	TLTX18_CACCGTTGTGAGCCAA-1	TLTX18_GGGTTTACACTCTCGT-1	TLTX18_TTGGATGAGAGTGTGC-1	TLTX18_CTTGAGAGTGGATCGA-1	TLTX18_CCCGAAGGTCGCCACA-1	TLTX18_AGTTCGACAATTAGGA-1	TLTX18_TTCTAGTGTTCAACGT-1	TLTX18_AGGGTTTAGGAGGCAG-1	TLTX18_CGAGGCTCACGTTCGG-1	TLTX18_GTGTCCTCAACCAACT-1	TLTX18_GATCCCTTCTTCGTAT-1	TLTX18_AAGCGAGGTCACTAGT-1	TLTX23_TGTCCACTCGTCAAAC-1	TLTX23_TCTGCCAAGGCATCAG-1	TLTX23_TGTGCGGCACGTCTCT-1	TLTX23_GTCTAGATCAGGAAAT-1	TLTX18_ACCAACAGTATTTCTC-1	TLTX23_AGGGTCCAGCTCATAC-1	TLTX23_ATTTCTGGTGCGCTCA-1	TLTX23_AGAAATGAGCCTGACC-1	TLTX23_ATTGGGTAGATAGCTA-1	TLTX23_ATCACGAGTCTCTCTG-1	TLTX23_GCCAGTGCAGTCAGAG-1	TLTX23_GATGCTACAGTAGTGG-1	TLTX23_TCGAAGTCAACTTGGT-1	TLTX23_TCGAACAAGTCATGCT-1	TLTX23_AGCGTATGTCTGTAGT-1	TLTX23_AGTAGTCTCGACATCA-1	TLTX23_TCCTCTTAGAGAAGGT-1	TLTX23_AATAGAGTCCCTTTGG-1	TLTX23_TTCAGGAGTAGTCTGT-1	TLTX23_TTGCTGCAGGTCGTAG-1	TLTX23_TGTTACTCAGTCAGAG-1	TLTX23_TTGAACGAGCTAGAGC-1	TLTX23_AGGGCCTGTTCTGACA-1	TLTX23_CATTCCGAGGTCTGGA-1	TLTX23_GTCTGTCTCCCAACTC-1	TLTX23_TTTCAGTCAAGAGTAT-1	TLTX23_GCGAGAACAAGCTCTA-1	TLTX23_CAAGCTATCGTGCATA-1	TLTX23_CAATACGTCAGCGCAC-1	TLTX23_ACAACCAGTAAGTAGT-1	TLTX23_GACCGTGAGGTCGCCT-1	TLTX23_CTTCGGTGTGTCCGGT-1	TLTX23_TCCTTTCAGCTGAAGC-1	TLTX23_TGCATCCGTGAGGCAT-1	TLTX23_ATGGAGGAGCGACAGT-1	TLTX23_GTTTACTGTTTGAACC-1	TLTX23_CGAGAAGTCCTACGAA-1	TLTX23_TTCGGTCAGCAAGTGC-1	TLTX23_CGTCCATGTAAGGCTG-1	TLTX23_CCCTCAACAGCGTAGA-1	TLTX23_TACCCACGTGGATTTC-1	TLTX23_TGTTCATTCTGTGCGG-1	TLTX23_AATGGCTTCCTAGCTC-1	TLTX23_TCAATTCAGGCGCTTC-1	TLTX23_GATCACATCTTACTGT-1	TLTX23_ACCCTTGGTCTTCCGT-1	TLTX23_TCAGTCCGTCTCAGGC-1	TLTX23_GGGAAGTGTGAGAACC-1	TLTX23_AATCGACCATCACGGC-1	TLTX23_AACAACCAGCGCCGTT-1	TLTX23_TCAGCCTGTGCTCGTG-1	TLTX23_TTTACCACATGCAGCC-1	TLTX23_CGATGGCAGCCAGTAG-1	TLTX23_CTGAGGCTCCACGGAC-1	TLTX23_GCTGCAGAGTGTAGTA-1	TLTX23_GACTGATAGACGCTCC-1	TLTX23_GAATAGAGTACTCCCT-1	TLTX23_GTGCAGCCAGCACACC-1	TLTX23_CTCTGGTGTTTAGAGA-1	TLTX23_GTGAGTTGTAGGTAGC-1	TLTX23_GAGTTGTGTCGATTTG-1	TLTX23_ATCTTCATCAGCCTTC-1	TLTX23_GGTCTGGAGGGTTGCA-1	TLTX23_GTGTGGCCAACGGGTA-1	TLTX23_GGGTGTCGTTTACCTT-1	TLTX23_CATCCGTAGCCTCTCT-1	TLTX23_GTCTGTCCAACGATTC-1	TLTX23_CACGAATTCAAGTCGT-1	TLTX23_ACCGTTCAGTGATAGT-1	TLTX23_GAAACCTTCAACGTGT-1	TLTX01_TTCACGCTCACCATCC-1	TLTX23_GCACGTGCAAGTTGGG-1	TLTX23_TACCCGTAGTACAGAT-1	TLTX23_TCTCAGCGTACGGATG-1	TLTX23_GAGGGATCAGGTGTTT-1	TLTX23_AAAGTCCTCGTGCGAC-1	TLTX23_TTTGGAGCACTCATAG-1	TLTX23_GTGTGATGTTCCACGG-1	TLTX23_TTTGTTGAGGTAAGTT-1	TLTX23_CCTCCAATCTTGCGCT-1	TLTX23_ACATTTCTCTTCCCAG-1	TLTX23_GCCTGTTCAAAGCGTG-1	TLTX23_TTGCATTTCTTGGATG-1	TLTX23_CGTGAATAGAAACTGT-1	TLTX23_AGTAACCTCACACCCT-1	TLTX23_TTGCATTTCAGCGGAA-1	TLTX23_TTCGCTGCACGTCGTG-1	TLTX23_AGCTTCCAGTCTCTGA-1	TLTX23_AGTCTCCAGGCCCGTT-1	TLTX23_GGGTAGACATCCGAAT-1	TLTX23_CAGTTCCGTGTCCACG-1	TLTX23_TCGATTTCAAGCTGCC-1	TLTX23_AGGACGAGTCACCACG-1	TLTX23_AGGGCTCAGCCTCGTG-1	TLTX23_CCTCAGTCATCACCAA-1	TLTX23_ACATCGATCGCTAATG-1	TLTX23_TGTAAGCAGAGTTGTA-1	TLTX23_AAGTGAAGTTCGCGTG-1	TLTX23_CGTAAGTAGCCGATTT-1	TLTX23_GTTGCGGAGAGCAAGA-1	TLTX23_AGGATCTAGCGAATGC-1	TLTX23_CATACTTGTTTACTGG-1	TLTX23_TTTACGTAGCTTCATG-1	TLTX23_CCTCAACTCGTGGCTG-1	TLTX23_ATTCCATAGTGATTCC-1	TLTX23_CGAAGTTAGGTTTGAA-1	TLTX23_GCTTCACGTACATACC-1	TLTX23_TTCGATTAGGTATTGA-1	TLTX23_GTCTACCCAGCTCTGG-1	TLTX23_TGGAGAGCAGTCAACT-1	TLTX23_CGTTGGGAGTTCTACG-1	TLTX23_GGGAGTAAGGATCACG-1	TLTX23_CGAATTGGTGGAAGTC-1	TLTX23_CTCATGCAGTACAGAT-1	TLTX23_ATGCGATGTGCCGTAC-1	TLTX23_ATCACAGAGAGAGTTT-1	TLTX23_GAGCCTGAGTGAACAT-1	TLTX23_TTACGCCAGGCCTGCT-1	TLTX23_AGGGTCCTCTTCCAGC-1	TLTX23_AAAGGTACACAGACGA-1	TLTX23_GCTACAATCCAAGGGA-1	TLTX23_CGGAGAAGTTCGTGCG-1	TLTX23_CTGTGGGGTGCAGTGA-1	TLTX23_TGCTCCAGTACTGGGA-1	TLTX23_ACGTTCCCAGCTATAC-1	TLTX23_CGAAGGATCTCAATCT-1	TLTX23_TGTAACGGTTTGGCTA-1	TLTX33_TCGAAGTAGTACCGGA-1	TLTX23_CTGTGAAAGTTAGAAC-1	TLTX23_AACAACCCAAGTTGGG-1	TLTX23_CCTTCAGGTTGTTGAC-1	TLTX23_CAGATCAGTCCTATAG-1	TLTX23_TACTTCACAGCACACC-1	TLTX23_TCGTCCAGTTGAATCC-1	TLTX23_CGGCAGTAGGCGAACT-1	TLTX23_GTACAGTCATGTTACG-1	TLTX23_GATCACATCCTTATAC-1	TLTX23_CACGAATTCAAGCCTA-1	TLTX23_AAAGTCCTCGAACACT-1	TLTX23_GAAGAATTCTCCGCAT-1	TLTX23_TTATTGCAGCTTACGT-1	TLTX23_TCAGTGATCACCCTTG-1	TLTX23_TGCATCCCAGCAAGAC-1	TLTX23_ACCATTTGTGACTAAA-1	TLTX23_TCACGCTTCCACATAG-1	TLTX23_GAAGAATCAGAGTGAC-1	TLTX23_CATGGATTCCCTTCCC-1	TLTX23_TATCAGGGTTGCAAGG-1	TLTX23_TTCCTAAAGAGAGAAC-1	TLTX23_CGTTCTGAGAAAGTCT-1	TLTX23_AGTGACTTCGGCTTCT-1	TLTX23_CGATGCGCAGTCGCAC-1	TLTX23_TACGTCCCACGTCGGT-1	TLTX23_TCGGATATCGGAGTGA-1	TLTX23_CTTCAATGTGATCGTT-1	TLTX23_TAACACGGTATCAAGA-1	TLTX23_GAGCTGCTCTACCTTA-1	TLTX23_TCATTACAGGGAGTGG-1	TLTX23_GTGGTTATCGATACAC-1	TLTX23_ATCGCCTAGTCTGCAT-1	TLTX23_AGAAGCGCAGAAATTG-1	TLTX23_ATGAGGGTCCCTCAAC-1	TLTX23_GTTAGACAGGTGCTTT-1	TLTX23_CCAATTTCAGAATCGG-1	TLTX23_ATCCCTGAGATAGCTA-1	TLTX23_ATTCTTGTCGAATCCA-1	TLTX23_GGGTTTATCTCCAATT-1	TLTX23_CCTCCAAGTGATTGGG-1	TLTX23_ATCGTAGAGAGTGTGC-1	TLTX23_AAGCGTTCAGCAGGAT-1	TLTX23_GCACTAATCTGAGATC-1	TLTX23_AGATGAATCCGCACGA-1	TLTX23_TTCTTCCGTTGGCTAT-1	TLTX23_GTGACGCGTATTTCTC-1	TLTX23_TGACCCTGTTCCTACC-1	TLTX23_TCAGTTTTCCGATGCG-1	TLTX23_AGGGCTCCAATAGTCC-1	TLTX23_GTTGTAGTCATATGGC-1	TLTX23_GCTTTCGAGGAAACGA-1	TLTX23_TATATCCCATTCTGTT-1	TLTX23_CGGTCAGAGACTTCGT-1	TLTX23_TATCTTGAGTTTGCTG-1	TLTX23_ACTCCCACAAGCGGAT-1	TLTX25_CCTAAGAGTCATAAAG-1	TLTX23_TGGGCGTTCGTCGACG-1	TLTX23_GTATTGGGTCTCTCTG-1	TLTX23_TTCCTAATCAGATTGC-1	TLTX23_ACAGGGATCTCCTGCA-1	TLTX23_TTTACTGGTATCGTAC-1	TLTX23_CAACAACTCACCGACG-1	TLTX23_TCAGCCTTCCCAACTC-1	TLTX23_AATTTCCTCACCCATC-1	TLTX23_TTGAACGCAACACACT-1	TLTX33_CCCTCAAGTCCGAAAG-1	TLTX23_CTGGTCTGTGCGAGTA-1	TLTX33_GTATTTCGTCGGAAAC-1	TLTX33_TCCTAATCAGGACAGT-1	TLTX23_CTATCTAGTCAAACGG-1	TLTX23_CGAGGAAGTAACATCC-1	TLTX23_CTTAGGACACGCGCAT-1	TLTX23_ACAAAGATCCTCTAAT-1	TLTX23_GCTACAATCGGAATTC-1	TLTX23_TCATGTTGTCGTTGGC-1	TLTX23_GATGAGGCAGACAAAT-1	TLTX23_AACCAACAGACCAGAC-1	TLTX23_CCTTTGGTCTCAGAAC-1	TLTX23_TGGAACTAGGACAACC-1	TLTX23_TCACTATCATACCATG-1	TLTX23_AGGTTGTCACAGTCCG-1	TLTX23_GTGATGTCAGTGAGCA-1	TLTX23_GTTATGGCACCAGCCA-1	TLTX23_CACTTCGGTTAAACAG-1	TLTX23_TATCTTGGTTGATGTC-1	TLTX23_CATTCCGTCAAGCGTT-1	TLTX23_TTTCACATCGTGCTCT-1	TLTX23_ATGAGTCGTTTCGGCG-1	TLTX23_GACTGATAGGTAAGAG-1	TLTX23_GATCAGTTCACGGACC-1	TLTX23_TCAGTCCCATTGCCGG-1	TLTX23_TCATGGAGTTGCCGAC-1	TLTX23_TCGAACACAGGGAATC-1	TLTX23_CTCTCAGTCAATCTCT-1	TLTX23_TAGACCATCGTTGCCT-1	TLTX23_ACTATCTCATCGAGCC-1	TLTX23_GTCAAGTTCTCTATAC-1	TLTX23_AAACCCACAATTGCCA-1	TLTX23_AGAAATGTCACAACCA-1	TLTX23_AACCCAAAGGGTTGCA-1	TLTX23_AAAGAACCAAGCGATG-1	TLTX23_TTTCACAGTTACCCTC-1	TLTX23_TTTGTTGTCAGGTAAA-1	TLTX23_CGACAGCTCCACTGAA-1	TLTX23_GGAGGTATCCGTTGAA-1	TLTX23_CCACGTTTCCTTATAC-1	TLTX23_CCTATCGGTGATATAG-1	TLTX23_GTCACTCCACGTACTA-1	TLTX23_CTTCGGTTCAAGTTGC-1	TLTX23_AGGATAACAACTCGTA-1	TLTX23_GGGTCACCACTAGGCC-1	TLTX23_GCAACCGAGTCACAGG-1	TLTX23_GTTGTCCGTTGTTGCA-1	TLTX23_TTGTGTTCACGAGGAT-1	TLTX23_ACCCTTGGTGTGACCC-1	TLTX23_TTTACGTGTACGATTC-1	TLTX23_TTCACGCTCCTGCCAT-1	TLTX23_TTCCAATTCTTGGGCG-1	TLTX23_TTCTGTAGTGTTACTG-1	TLTX23_GTGGAAGGTCGAAACG-1	TLTX23_TTCCGTGAGGTCGTCC-1	TLTX23_CTTCCGACAATGGCAG-1	TLTX23_TTGATGGGTCATGACT-1	TLTX23_CACTGTCGTCGTAATC-1	TLTX23_CAGCAGCCATATTCGG-1	TLTX23_TTGTTTGAGCCGGAAT-1	TLTX23_TTTGGTTTCTAGCATG-1	TLTX23_AATGACCCACGCGCAT-1	TLTX23_GTAGCTACACCCTAAA-1	TLTX23_GAGAGGTTCGTTGCCT-1	TLTX23_AGTCATGCACAGTGTT-1	TLTX23_GAGGGTACATAACGGG-1	TLTX23_CAGATTGGTTTCGTGA-1	TLTX23_TCGGTCTGTAGATTAG-1	TLTX23_CAGATACGTAGAATGT-1	TLTX23_TAAGTCGGTCACTAGT-1	TLTX23_ACGTACATCTATCGTT-1	TLTX23_TTATTGCTCATTTGGG-1	TLTX23_CTAACCCAGACTACCT-1	TLTX23_GTGAGTTCACTACACA-1	TLTX23_GAAGGACTCAAGTAAG-1	TLTX23_GTTACAGGTAGCGTCC-1	TLTX23_TTTGATCTCGGTAACT-1	TLTX23_CGCATGGAGGTTGACG-1	TLTX23_AAACGAAAGTCTAGCT-1	TLTX23_ATTTCACCATACCAGT-1	TLTX23_GGCAGTCCAATCAAGA-1	TLTX23_TTGCCTGGTCGTCGGT-1	TLTX23_TCTCACGAGGAATTAC-1	TLTX23_GTGCTTCTCCGTGGCA-1	TLTX23_ACACGCGGTTTGGGAG-1	TLTX23_AGGGCCTAGTGCTCAT-1	TLTX23_CTTCCTTAGTCTGGTT-1	TLTX23_ACATGCATCAAATGAG-1	TLTX23_CCTCACAAGTCTAACC-1	TLTX23_GCTGGGTCATCTCATT-1	TLTX23_GACCCAGAGACGCCAA-1	TLTX23_CGCGTGAGTTCAGCGC-1	TLTX23_ACTACGAAGCGTGCCT-1	TLTX23_TTAATCCGTGTCACAT-1	TLTX23_CATTTCAAGTCGCTAT-1	TLTX23_AGATGCTGTTCTCACC-1	TLTX23_ACGCACGAGGTTACCT-1	TLTX23_AGTTCGAAGTCAGAGC-1	TLTX23_TTGCCTGTCGTACCTC-1	TLTX23_GTCAGCGTCTCTTGCG-1	TLTX23_GCGTTTCAGCTTGTTG-1	TLTX23_CTCATTAAGGCTGAAC-1	TLTX23_GATCCCTCATGGAATA-1	TLTX23_GTCTGTCCATATTCGG-1	TLTX23_CCTGCATCACAAGCAG-1	TLTX23_CATTCATGTCTAGTGT-1	TLTX23_CTCCACAAGCGAGAAA-1	TLTX23_TTGATGGGTATGCGTT-1	TLTX23_CATTGAGTCTACTCAT-1	TLTX23_CCCTAACTCCGTGACG-1	TLTX23_CAACGATAGGGCCCTT-1	TLTX23_CGGTCAGAGCTGAGTG-1	TLTX23_GAGAAATAGCAAGTCG-1	TLTX23_CAGTTAGGTATGCTAC-1	TLTX23_TTAGTCTAGACGATAT-1	TLTX23_TCGGGCATCAGTCATG-1	TLTX23_GTGACGCAGAATTGCA-1	TLTX23_ACACCAACAGACGATG-1	TLTX23_TTAATCCAGGACTTCT-1	TLTX23_GAAGGGTAGTCATTGC-1	TLTX23_AAAGAACTCTAAGCCA-1	TLTX23_GTATTTCAGTTGTCGT-1	TLTX23_CCTGTTGTCTTGCAAG-1	TLTX23_ACGGTTATCTCCACTG-1	TLTX23_GCAGCCAGTGGCAGAT-1	TLTX23_ACTTATCGTGACTCTA-1	TLTX23_CATACCCGTCCAAAGG-1	TLTX23_GTCAAACAGCTGCCAC-1	TLTX23_ATTCAGGTCTCTTAAC-1	TLTX23_TTCGATTAGGAATCGC-1	TLTX23_GATGTTGCAGGTTCGC-1	TLTX23_TACATTCCAGCGACAA-1	TLTX23_TATGTTCCATCTCGTC-1	TLTX23_CGAGTGCCACAGCTTA-1	TLTX23_GAGTTGTCAGTAACCT-1	TLTX23_GATCATGTCGGTTAGT-1	TLTX23_ATCAGGTCACTTCAGA-1	TLTX23_GCCTGTTTCCGATCTC-1	TLTX23_TATTGCTGTTCGGTCG-1	TLTX23_TGAGTCAAGGTACAAT-1	TLTX23_AAAGTGAGTCGCGGTT-1	TLTX23_GCCAGGTCAATACCTG-1	TLTX23_ACCTGTCGTCATCAGT-1	TLTX23_CGGGACTGTTCTCGTC-1	TLTX23_GTCAGCGTCTACAGGT-1	TLTX23_AGATCCACAAAGACGC-1	TLTX23_GCAGCCATCTTGTGCC-1	TLTX23_TCACTATTCATTACGG-1	TLTX23_ACCTACCCACAACGCC-1	TLTX23_GTTTGGATCATACAGC-1	TLTX23_CCTCTAGTCGCAAGAG-1	TLTX23_CGTGTCTTCATAGGCT-1	TLTX23_GTCGCGAAGTTCATGC-1	TLTX23_ACATCCCGTTCCTACC-1	TLTX23_CTACCTGAGAGTCTTC-1	TLTX23_AGGCCACAGATGATTG-1	TLTX23_TCACACCAGACGTCGA-1	TLTX23_GTCATTTAGCAGGCTA-1	TLTX23_GAAGCCCGTCTGTTAG-1	TLTX23_ATTCAGGCATGACTCA-1	TLTX23_TTCTGTACATGAAGCG-1	TLTX23_TATACCTAGATTAGTG-1	TLTX23_TCGGGACGTTACACTG-1	TLTX23_GTCCTCATCTGCGAGC-1	TLTX23_AACGTCAAGTTCCGGC-1	TLTX23_TATTCCATCGTAGCTA-1	TLTX23_CTCGAGGCAGTTTCAG-1	TLTX23_TATCAGGCATGACTAC-1	TLTX23_TACGTCCTCAGAACCT-1	TLTX23_CCCATTGTCCATTGTT-1	TLTX23_TCTCAGCAGTTACGTC-1	TLTX23_AGGAAATGTTGTGCCG-1	TLTX23_GGGTGAATCGAACGGA-1	TLTX23_GGGTGAAGTAAGACCG-1	TLTX23_TCCTAATAGCTTTGTG-1	TLTX23_TTACGTTTCGTAGCCG-1	TLTX23_ATAGACCAGAGTGGCT-1	TLTX23_CAGGGCTGTGTTAAAG-1	TLTX23_TTCCTTCGTTGACGGA-1	TLTX23_ATGTCCCAGTCGAATA-1	TLTX23_ATCCTATTCAATCTCT-1	TLTX23_CTGATCCTCCTACCGT-1	TLTX23_TTCTGTACACGTAACT-1	TLTX23_GGATGTTAGTGGCGAT-1	TLTX23_TTTCGATCAAAGCTAA-1	TLTX23_TCGGATAAGTAGCATA-1	TLTX23_AACCTGATCCTTCTTC-1	TLTX23_CGATCGGCAGTTGAAA-1	TLTX23_GGGTATTAGAACCCGA-1	TLTX23_TGACCCTTCGCCAGTG-1	TLTX23_GAAGCCCTCTAGATCG-1	TLTX23_CACTGTCCATATCGGT-1	TLTX18_TACCTGCTCGGACCAC-1	TLTX23_ACATGCATCGCTACAA-1	TLTX23_CAAAGAAGTTACGGAG-1	TLTX23_TCATTGTCACCTATCC-1	TLTX23_GGGCCATTCAGCTGAT-1	TLTX23_CCTCAGTAGCTAATGA-1	TLTX23_CACTGGGGTGATTCAC-1	TLTX23_TGTGCGGCACACGGTC-1	TLTX23_TCGATTTGTTCGGCGT-1	TLTX23_CCAATGAGTATCCTCC-1	TLTX23_CACTTCGTCGCAATTG-1	TLTX23_TTCATTGAGGGACAGG-1	TLTX23_ACAACCACATGTCAGT-1	TLTX23_TGAGGTTAGGTACAAT-1	TLTX23_TCAATTCTCTGGGCGT-1	TLTX23_GACATCATCCCATGGG-1	TLTX23_GTTTGGAGTTAAACAG-1	TLTX23_TAGCACATCATGCCAA-1	TLTX23_TCGTAGATCCATAAGC-1	TLTX23_GACCTTCGTAGGTACG-1	TLTX23_AGTAGCTTCGCCGTGA-1	TLTX23_AGGGAGTTCAAGTGGG-1	TLTX23_GGGTTTACAAGTGGTG-1	TLTX23_AGGTTGTAGTGGTTAA-1	TLTX23_GTGATGTTCGTCGGGT-1	TLTX23_GAAGTAACACCGCTAG-1	TLTX23_GTACAGTGTTAAGTCC-1	TLTX23_TCGCTCATCAGAGTTC-1	TLTX23_TGATTCTTCGTGTTCC-1	TLTX23_TAGACCATCGACGCGT-1	TLTX23_GACCCTTTCGCTAGCG-1	TLTX23_ACGTCCTAGTGCCCGT-1	TLTX23_TAATCTCGTTTGTGGT-1	TLTX23_TAGACTGAGGCCATAG-1	TLTX23_GTGAGCCAGTCCCTAA-1	TLTX23_GAGTCATCACTGCACG-1	TLTX23_GATTCGAAGCACTAAA-1	TLTX23_CTACAGACAGCTCCTT-1	TLTX23_TCAGGGCGTTTGGAAA-1	TLTX23_TATCTGTAGGGCGAAG-1	TLTX23_GGCTTTCGTCCCACGA-1	TLTX23_TGGGAAGTCCTTATGT-1	TLTX23_AGAACCTCAGTTACCA-1	TLTX23_GGTGATTGTACGACAG-1	TLTX23_TCATTGTGTGGAGGTT-1	TLTX23_AGGGTTTCAATTCGTG-1	TLTX23_CAGCGTGTCAAATAGG-1	TLTX23_TCACTCGAGCAAATGT-1	TLTX23_GTTAGACTCTATGCCC-1	TLTX23_CATCCACAGTTAGTAG-1	TLTX23_CATGCAACAAGTACCT-1	TLTX23_TGAACGTTCACCCATC-1	TLTX23_AGAGCCCGTTCCGTTC-1	TLTX23_TGGGTTATCGTTCTCG-1	TLTX23_TTCATTGAGACGACTG-1	TLTX23_ATCCGTCAGTCGCTAT-1	TLTX23_AAGCCATTCTGAGCAT-1	TLTX23_CCGAACGCATCCGCGA-1	TLTX23_TGAGTCAGTACCATAC-1	TLTX23_GCAGCTGTCGCTCATC-1	TLTX23_AGTCTCCGTCCACAGC-1	TLTX23_AGGCTGCAGCGGCTCT-1	TLTX23_AGCCAATGTCGCAACC-1	TLTX23_CCCTGATCATCTAACG-1	TLTX23_AACCCAAGTACTGACT-1	TLTX23_CTCCTTTGTAGACAGC-1	TLTX23_TTCCTTCCATGCGTGC-1	TLTX23_TGACCCTAGTGGATAT-1	TLTX23_AGTGATCCAGTAGTGG-1	TLTX23_TGTACAGAGACCTGGA-1	TLTX23_TTTAGTCCACGCTGCA-1	TLTX23_CATTGTTGTCGGAAAC-1	TLTX23_GAGGGATAGTAGACAT-1	TLTX23_CGCCAGAGTGACACAG-1	TLTX23_GTCCCATTCAGCTGAT-1	TLTX23_ATCCCTGTCAAGGACG-1	TLTX23_ATTCACTTCGTAGGGA-1	TLTX23_CCCTCAATCTCCTACG-1	TLTX23_GAGTGAGTCGCCGAAC-1	TLTX23_TAGCACATCCTACACC-1	TLTX23_CAACAGTTCAACTTTC-1	TLTX23_TCCCACATCAGCTGTA-1	TLTX23_GCCCGAAAGCTGAAGC-1	TLTX23_CCGATGGTCTCCGAAA-1	TLTX23_GTAAGTCAGGGACACT-1	TLTX23_TAGGAGGGTACAGGTG-1	TLTX23_CTCTCAGTCCTCGCAT-1	TLTX23_CCTTGTGTCCGTAATG-1	TLTX23_TTTCCTCAGCACTAAA-1	TLTX23_GGAATGGAGTCCCGGT-1	TLTX23_TCGCTCATCGCTTACC-1	TLTX23_AAGTTCGGTCACAATC-1	TLTX23_TACCCACTCAGCGCGT-1	TLTX23_TCCGGGAAGTAACCGG-1	TLTX23_ACTGTCCAGCATACTC-1	TLTX23_CACTTCGTCTCCCTAG-1	TLTX23_CTCATGCGTCACTCAA-1	TLTX23_GAACGTTTCCTGCTAC-1	TLTX23_AGGGTCCCACAGTGTT-1	TLTX23_GATTGGTCATTGAGCT-1	TLTX23_TCCACCACAAAGACTA-1	TLTX23_TAACGACTCTCTCGAC-1	TLTX23_AGAGAATTCGCCAATA-1	TLTX23_GACTGATGTAACAGGC-1	TLTX23_TAGTGCATCTGGGATT-1	TLTX23_TTCTTCCAGCGTCAGA-1	TLTX23_TGCTGAATCTTCCGTG-1	TLTX23_AATTTCCAGAATCGTA-1	TLTX23_CAGCAGCGTCAACCTA-1	TLTX23_CGCATGGTCTAGAGCT-1	TLTX23_CACGAATAGGACAGTC-1	TLTX23_TGTTCATGTTTCGCTC-1	TLTX23_GTAGTACCAGTGTATC-1	TLTX23_GCGGATCCATCGAGCC-1	TLTX23_GTGGTTATCGTCAACA-1	TLTX23_GGTTAACGTCTCACGG-1	TLTX23_GAGTGAGGTGATCGTT-1	TLTX23_TGATCTTAGTTTCTTC-1	TLTX23_AGATAGAGTAGCTGTT-1	TLTX23_TGATCAGCAATGCTCA-1	TLTX23_GAGTGAGGTGCTCTTC-1	TLTX23_GCTGGGTTCAGAGCGA-1	TLTX23_ATACCGAAGAGCCGTA-1	TLTX23_AGGGCCTGTTCTTGCC-1	TLTX23_ACTCCCAAGTGCTAGG-1	TLTX23_TCCTAATCAGGTTCAT-1	TLTX23_TACACCCAGCGGGTTA-1	TLTX23_CCCGGAAGTTGGGATG-1	TLTX23_GACCGTGCAACGTATC-1	TLTX23_GTGGAAGGTAAGATCA-1	TLTX23_TGGAACTCAGTCGGTC-1	TLTX23_TTTGGAGTCGGATACT-1	TLTX23_CCGTTCAGTATGGAAT-1	TLTX23_ACAGGGAAGGACTAAT-1	TLTX23_GGCACGTAGGGAGAAT-1	TLTX23_CATTCCGTCAGTCACA-1	TLTX23_AACCTTTAGCACAAAT-1	TLTX23_AACAACCTCTACGGGC-1	TLTX23_AAACCCAAGCAGCACA-1	TLTX23_CAGTTCCAGTTAACGA-1	TLTX23_ACAGAAAAGCCTAGGA-1	TLTX23_GCTTCACCATGGAATA-1	TLTX23_TGCTCCATCGGACTGC-1	TLTX23_CACACAAGTACGAGTG-1	TLTX23_TGTAACGAGTTAACAG-1	TLTX23_CACACAAAGTGAGTTA-1	TLTX23_TGTAAGCTCGGCATCG-1	TLTX23_AATCGACTCGCTACGG-1	TLTX23_TCGACCTTCTTGTGCC-1	TLTX23_AGCGCTGGTACCGGCT-1	TLTX23_CGAATTGTCTGGTGGC-1	TLTX23_CAGGCCAAGACAGCTG-1	TLTX23_CATTCTAAGTTCCGTA-1	TLTX23_CGAAGGACACCGGAAA-1	TLTX23_GAGTGTTTCCTAGAGT-1	TLTX23_ACTTTGTGTCTAACTG-1	TLTX23_ATGGATCCAAGACTGG-1	TLTX23_CTTCCTTCACGACAGA-1	TLTX23_CCGAACGAGAATTGTG-1	TLTX23_GAACGTTCATCAGCTA-1	TLTX23_ATGATCGAGGTGGGTT-1	TLTX23_TTCCAATGTAAGGCCA-1	TLTX23_GATTCTTGTGGCTAGA-1	TLTX23_GGGAAGTAGCTTAGTC-1	TLTX23_TGGTACATCCACCCTA-1	TLTX23_ACATCGAAGCCGATAG-1	TLTX23_CTCCTCCAGGTTACCT-1	TLTX23_GTTACAGGTGTCCCTT-1	TLTX23_AACCACATCGGCATAT-1	TLTX23_TGACAGTCATCGCTGG-1	TLTX23_GCCTGTTGTTTGAACC-1	TLTX23_AGCTACACAAAGCGTG-1	TLTX23_ATACCTTAGTGTTGAA-1	TLTX23_CGGGTGTAGTCCTACA-1	TLTX23_TCCGATCGTCTTGCTC-1	TLTX23_TCTTGCGGTCTCAGAT-1	TLTX23_GGTCTGGTCCTGGCTT-1	TLTX23_ACTGTCCGTTCATCTT-1	TLTX23_CATACTTAGATTACCC-1	TLTX23_GGAGATGAGAACTTCC-1	TLTX23_CATGGTATCACGGTCG-1	TLTX23_GTCAAGTCATCGTGGC-1	TLTX23_ACTCTCGGTTGTACGT-1	TLTX23_TCTGGCTGTCCGGACT-1	TLTX23_TCGCTCATCCGGTAAT-1	TLTX23_GGTCACGGTGATTCAC-1	TLTX23_AGGCATTTCACGTAGT-1	TLTX23_CCGGGTAGTTAGGGAC-1	TLTX23_AGACACTAGTTGGCGA-1	TLTX23_TTTGTTGCATATACCG-1	TLTX23_TTAGGGTGTTATTCCT-1	TLTX23_TATTGGGTCTATCCAT-1	TLTX23_TCGTCCAAGCTACTGT-1	TLTX23_CTAAGTGAGTTTGCTG-1	TLTX23_TCACTCGTCAAAGCCT-1	TLTX23_TCATGTTTCTTAGCCC-1	TLTX23_GTAGATCAGCATACTC-1	TLTX23_TCTGTCGGTCACCACG-1	TLTX23_GACTTCCAGGTTCATC-1	TLTX23_GTTACCCTCGCCTTTG-1	TLTX23_CTACCTGGTTCACGAT-1	TLTX23_GTTGTAGAGGCATTTC-1	TLTX23_CTACCTGGTTTACACG-1	TLTX23_GCTCAAAGTCCTTAAG-1	TLTX23_ATCCGTCTCCGCGATG-1	TLTX23_TTGTTCACATACGCAT-1	TLTX23_TGCTCCAAGTTGAAGT-1	TLTX23_TTGGGCGAGCTGAGCA-1	TLTX23_CCCTAACCAAATACGA-1	TLTX23_CAGCGTGCAAGCAATA-1	TLTX23_ATGCGATGTCACAGTT-1	TLTX23_GTAGAGGCAAAGGGTC-1	TLTX23_TCCCAGTTCTGAGAAA-1	TLTX23_CCTTGTGCACGGGCTT-1	TLTX23_AAGCGAGTCGCCCAGA-1	TLTX23_TCTTTGAGTATCGGTT-1	TLTX23_AAAGGTATCTACTGCC-1	TLTX23_CGAGGAATCTATGCCC-1	TLTX23_CTCAGTCAGCGGGTTA-1	TLTX23_TAGGGTTGTCTGCCTT-1	TLTX23_ATGCCTCCAGCTATAC-1	TLTX23_TATCAGGGTACGACTT-1	TLTX23_GCTTGGGGTCGTTTCC-1	TLTX23_CAAAGAAGTGTCCATA-1	TLTX23_AGTCTCCCAAGCGATG-1	TLTX23_ATCGTAGAGTTGCCCG-1	TLTX33_TAATTCCGTTCAAAGA-1	TLTX23_CACATGAGTCAACGCC-1	TLTX23_CACTGTCGTCAGCGTC-1	TLTX23_CTGCGAGCACATAACC-1	TLTX23_TAGATCGGTCGACTTA-1	TLTX23_GTCACGGCACGGAAGT-1	TLTX23_CTACATTTCCTACAAG-1	TLTX23_AAGCCATGTGGCTGCT-1	TLTX23_GTAAGTCCATTCAGCA-1	TLTX23_CAGATCAAGTAGGGTC-1	TLTX23_TCCCATGGTCTTTATC-1	TLTX23_TTTCAGTAGAGTGAAG-1	TLTX23_ACATGCACACTGTTCC-1	TLTX23_TGGGCTGTCTGAATGC-1	TLTX23_CCACACTCACAGTACT-1	TLTX23_ATCACAGCAAAGGTTA-1	TLTX23_CTACATTGTTCGGTCG-1	TLTX23_AACCTGATCCATGAGT-1	TLTX23_GGCAGTCAGATAGTCA-1	TLTX23_CGGGCATGTGACACAG-1	TLTX23_TTGGTTTAGCACGATG-1	TLTX23_ACAAAGATCTAGGCAT-1	TLTX23_AGATCGTAGATTACCC-1	TLTX23_ATGAAAGTCACCCTTG-1	TLTX23_ATGGGTTGTCTAATCG-1	TLTX23_GTAGTACCAGCTATTG-1	TLTX23_GTAGAGGAGAGTCAGC-1	TLTX23_GTTCGCTAGAAGCCTG-1	TLTX23_GGTTGTAAGGGAGTGG-1	TLTX23_CGAGTTACACATACGT-1	TLTX23_TTAGGCATCCTCTTTC-1	TLTX23_CATCGCTGTGGACTGA-1	TLTX23_GGGCGTTAGAGGGTCT-1	TLTX23_GCGTTTCCATCGGCCA-1	TLTX23_AATTTCCAGCCTCGTG-1	TLTX23_CGTGAATAGTGGAAGA-1	TLTX23_GCCGTGACAGTCTGGC-1	TLTX23_CTGTAGAAGTTTCTTC-1	TLTX23_GACCTTCTCCTCATAT-1	TLTX23_GGTTGTAGTGACTATC-1	TLTX23_TCACACCTCTGGACTA-1	TLTX23_GCATTAGGTCATCAGT-1	TLTX23_TTCAATCAGCAGCGAT-1	TLTX23_GTTAGTGGTGAAGCGT-1	TLTX23_GGCTTTCTCGATGCTA-1	TLTX23_GTGTCCTGTGCCTATA-1	TLTX23_ACTGTGAAGGCCTAGA-1	TLTX23_TATTCCAAGCTAGAGC-1	TLTX23_GATTGGTCAGAGTGAC-1	TLTX23_CGTCCATTCGAACGGA-1	TLTX23_TCATGCCTCAGAACCT-1	TLTX23_ATGATCGCATAGATGA-1	TLTX23_GCGTGCAGTTCCTACC-1	TLTX23_ATCCTATTCCGTCACT-1	TLTX23_CCTCAGTGTAGCTAAA-1	TLTX18_TATCTGTCAGAAGTTA-1	TLTX18_TCTTCCTGTTTCGGCG-1	TLTX18_ATCCGTCCACTGCTTC-1	TLTX23_GACCCTTCATACTGAC-1	TLTX23_ACTGATGTCCTAGCGG-1	TLTX23_TCGCTCAAGCGTGAAC-1	TLTX23_ATCATTCTCGTCCATC-1	TLTX23_CGGGTGTTCTAATTCC-1	TLTX23_TTCCTTCTCTCCCTAG-1	TLTX23_AGGTAGGGTTGTTGTG-1	TLTX23_ACGTCCTCACACGGAA-1	TLTX23_TCTACATGTACACGCC-1	TLTX23_TCAGCCTCATGGTGGA-1	TLTX23_ATGGAGGAGTGAGGTC-1	TLTX23_TTGTTCATCATGAGAA-1	TLTX23_TGCTCGTCAATACCTG-1	TLTX23_TGGGATTAGAGGCGGA-1	TLTX18_CTATCTACACATATGC-1	TLTX18_GCCAGTGTCGGTCATA-1	TLTX18_CTCCACAGTCCATCTC-1	TLTX18_CAACGATAGATAGCAT-1	TLTX23_GAGACCCGTTCCGCGA-1	TLTX23_GAGATGGAGGAACGTC-1	TLTX23_ACTTCCGCAGGGTTGA-1	TLTX23_TGGAACTAGTCACACT-1	TLTX23_CAGCACGAGCTAGAAT-1	TLTX23_AGAAATGCAGTAACCT-1	TLTX23_TTCTCTCTCGATTGGT-1	TLTX23_GAGTCTAAGGTTATAG-1	TLTX23_GGAATGGGTAATGATG-1	TLTX23_TTCAGGATCGGCTGTG-1	TLTX23_GTGGTTAAGGGTGGGA-1	TLTX23_CATTGAGAGAGCATAT-1	TLTX23_TACGCTCGTTCTAAGC-1	TLTX23_GACCCAGCAACTGCCG-1	TLTX23_GTCCCATTCGAGAGCA-1	TLTX23_TCACTATCACTCGATA-1	TLTX23_CGACAGCAGGATTCCT-1	TLTX33_GGAAGTGTCCATTGGA-1	TLTX23_AACCTGATCTAACGCA-1	TLTX23_GACGCTGGTGCCCTTT-1	TLTX23_CTACGGGTCAGACCCG-1	TLTX23_TCACTCGAGTTTAGGA-1	TLTX23_CCACAAACACGTCGTG-1	TLTX23_ACTGTCCGTTCCGTTC-1	TLTX23_TACGGGCCAGTAGATA-1	TLTX23_AGTAGTCTCCAGGACC-1	TLTX23_TCCATCGCACTCCTTG-1	TLTX23_CTTCTCTTCCGTCCTA-1	TLTX23_GTCGTAACAGGCCTGT-1	TLTX23_GACTCAACAGCATACT-1	TLTX23_TCCTTTCGTCAAAGCG-1	TLTX23_AGATCGTTCTGAGCAT-1	TLTX23_TACGGTACATGTGGCC-1	TLTX23_AATCGACCAGAGTTCT-1	TLTX23_TTCACCGGTAGGTAGC-1	TLTX23_TCTTGCGTCGAGCACC-1	TLTX23_ATATCCTAGGTGCGAT-1	TLTX23_TTTACCACAGGAGGTT-1	TLTX23_GAGGGATCATTCGGGC-1	TLTX23_TGAGGAGTCGAGTCCG-1	TLTX23_TGTACAGTCCGGACGT-1	TLTX23_ATCCACCCATGGCACC-1	TLTX23_TGGTACAAGGATTCCT-1	TLTX23_TAGGAGGTCCAAAGGG-1	TLTX23_GTCTACCGTGGGCTCT-1	TLTX23_TTACCGCGTCAGTCTA-1	TLTX23_GGGTGTCTCTCAACCC-1	TLTX23_TTGGATGCACAGTCGC-1	TLTX23_TGTTCTATCACAACCA-1	TLTX23_CCAATTTAGGTCTTTG-1	TLTX23_TACCCGTAGGAGACCT-1	TLTX01_GCAACCGGTGCGCTCA-1	TLTX23_CACTTCGAGACGCCAA-1	TLTX23_ACACAGTCAGACATCT-1	TLTX23_AATAGAGTCGTCTCAC-1	TLTX23_AATGGCTTCTAGGCAT-1	TLTX23_AATTCCTAGTAACCGG-1	TLTX23_CAATTTCAGGTAAACT-1	TLTX23_CAATTTCCAGAGATTA-1	TLTX23_AGACACTTCACTTATC-1	TLTX23_GGCTTGGTCAAGAGGC-1	TLTX23_GACCTTCGTGATGTAA-1	TLTX23_CATTCTAGTACCCGCA-1	TLTX23_ACCACAAGTCAACATC-1	TLTX23_TATATCCGTAGTAAGT-1	TLTX23_GCAGTTACATCGAACT-1	TLTX23_GACCCTTTCGCCGAAC-1	TLTX23_GAGACTTTCGTGTCAA-1	TLTX23_AATTCCTGTCCTCCTA-1	TLTX23_CATCCACGTCAAATCC-1	TLTX23_TAACTTCGTACGGTTT-1	TLTX23_TCAATCTAGGTTGACG-1	TLTX23_CAATGACTCTCAACCC-1	TLTX23_CTCCTCCTCATCTATC-1	TLTX33_TCCTCTTCAGTCTGGC-1	TLTX23_TGAACGTAGCGCACAA-1	TLTX23_CATAGACCATCACAGT-1	TLTX23_ACTATCTCAACGATTC-1	TLTX23_AACGGGAGTGGCATCC-1	TLTX23_AGATAGAGTGATCATC-1	TLTX23_TCTGGCTTCTGAATGC-1	TLTX23_ACGTAACCAGAGTGTG-1	TLTX23_CCGTTCACACTAACGT-1	TLTX23_GCGTGCAGTGCACAAG-1	TLTX23_TATCCTACACCATATG-1	TLTX23_GAGTCATAGGCCATAG-1	TLTX23_ATTGTTCCAGGACGAT-1	TLTX23_AAGTTCGAGACCAGAC-1	TLTX23_CATCGGGAGCTCCATA-1	TLTX23_AGGATAACAAATACGA-1	TLTX23_ACAACCACAATCTAGC-1	TLTX23_ATCGTAGAGGGCAGAG-1	TLTX23_TTCCTTCTCCCAAGTA-1	TLTX23_CCTGCATCAACACTAC-1	TLTX23_AGACAGGAGGGACCAT-1	TLTX23_CAACAGTCACTTTATC-1	TLTX23_AGACACTCATATGCGT-1	TLTX23_GACACGCTCATTCCTA-1	TLTX23_TGCAGGCTCGAGAACG-1	TLTX23_GATTTCTCACATTGTG-1	TLTX23_CATGCGGGTAGATTAG-1	TLTX23_ATCCCTGGTTACAGCT-1	TLTX23_CTCCGATAGCATACTC-1	TLTX23_ATGAGGGAGAGAGGTA-1	TLTX23_CCTCTCCCACACGGTC-1	TLTX23_AGACTCAAGGCCTAAG-1	TLTX23_CTCCACATCGCTGTCT-1	TLTX23_CCACACTTCATCCCGT-1	TLTX23_CTCCAACTCCATCAGA-1	TLTX23_TCAGTCCGTATACGGG-1	TLTX23_GACTGATAGAAGATCT-1	TLTX23_CATCGGGTCATGCCCT-1	TLTX23_CCTACGTGTTCTCCCA-1	TLTX23_CTCTGGTGTTGACGGA-1	TLTX23_AATGAAGGTTGAGAGC-1	TLTX23_GGTTGTACATACGCAT-1	TLTX23_ACAACCACAGAGATTA-1	TLTX23_ATGACCACAATTCTCT-1	TLTX23_AATGACCGTTCTGAGT-1	TLTX23_TGTCCTGTCAAGCCGC-1	TLTX23_GACCCTTGTAGGAAAG-1	TLTX23_CCCTGATAGAGTATAC-1	TLTX23_TGTACAGGTAGTCGTT-1	TLTX23_TCTAACTTCGCAGTGC-1	TLTX23_GTGAGTTCACACCGAC-1	TLTX23_TTTACGTAGGACGCAT-1	TLTX23_TGATGCACAGACCATT-1	TLTX23_CGAGTTAAGTTGGCTT-1	TLTX23_TGTTCATGTTTGGCTA-1	TLTX23_ACCCTTGTCCGTGTAA-1	TLTX23_ATCGGCGGTTCCACGG-1	TLTX23_GGCGTCAAGGCCCGTT-1	TLTX23_CAACGATAGTGCTACT-1	TLTX23_GGGCCATTCTAAGCGT-1	TLTX23_GTATTGGCATCGTTCC-1	TLTX23_CTAACCCAGCACCGAA-1	TLTX23_CACATGAGTCTTCCGT-1	TLTX23_TCACGCTGTGCTCTTC-1	TLTX23_AGTGTTGAGCGCCATC-1	TLTX23_CGAAGGAGTCCAGGTC-1	TLTX23_TCGTGCTTCTATCACT-1	TLTX23_AGAGAATGTGTTGCCG-1	TLTX23_AACGAAACAACAAGTA-1	TLTX23_GGAGATGCAGAATTCC-1	TLTX23_TGAGTCAAGAAGCGAA-1	TLTX23_ACATCGAGTACATACC-1	TLTX23_TGCTGAACAAGCTGTT-1	TLTX23_AGAAATGAGAAGATCT-1	TLTX23_TTAGGCATCATTCGGA-1	TLTX23_GACTGATCAAGTGGGT-1	TLTX23_TCCTTCTCAATTGAGA-1	TLTX23_CGTGAATCATCGGAGA-1	TLTX23_AGGGCTCTCGAACCAT-1	TLTX23_CACGTGGGTGTTCATG-1	TLTX23_TCACGGGGTGCGAGTA-1	TLTX23_AGGTAGGGTGTGAATA-1	TLTX23_GCGAGAATCACGAGGA-1	TLTX23_CTTCTAAGTGGAACAC-1	TLTX23_ATTATCCAGCGCATCC-1	TLTX23_CGGGTCACAAGGTCAG-1	TLTX23_TGTACAGCAAGAGATT-1	TLTX23_GAACTGTAGTAGTCTC-1	TLTX23_CTTTCAAAGCGCACAA-1	TLTX23_GCGGAAATCTTTCCGG-1	TLTX23_TGATGGTGTGTTTACG-1	TLTX23_TTGATGGAGGAGGTTC-1	TLTX23_ACTTATCAGGCTGTAG-1	TLTX23_TCTTTGAAGATGAAGG-1	TLTX23_GACTCTCCAGGTGTGA-1	TLTX23_TCCAGAACAGCGAGTA-1	TLTX23_AGTTCGAAGGAGCTGT-1	TLTX23_AGATAGACAAGATTGA-1	TLTX23_GGGTATTGTAGCTGTT-1	TLTX23_AAAGTCCGTGGGCTCT-1	TLTX23_AGGTCTAGTCCACATA-1	TLTX23_ATTATCCCAACCAATC-1	TLTX23_TTTGGTTAGAGGGTCT-1	TLTX23_AGGAGGTGTGGGATTG-1	TLTX23_CTGAGCGTCCACGGGT-1	TLTX23_GGGTGTCGTACGGTTT-1	TLTX18_CCTAAGAAGGCTAACG-1	TLTX23_TGAATCGCATCTCAAG-1	TLTX23_CAGCAGCTCAAAGAAC-1	TLTX23_TCAGCAAAGCAACTCT-1	TLTX23_CAAGGGATCCACCTCA-1	TLTX23_TAGGTTGGTTCCGCGA-1	TLTX23_AGGTCATAGCAAGCCA-1	TLTX23_CTCCTCCGTTCGTACA-1	TLTX23_TCAGGGCCAAGGACAC-1	TLTX23_GATTTCTAGAGTAACT-1	TLTX23_CTCAACCTCCTTCTAA-1	TLTX23_GAAATGATCATCTCTA-1	TLTX23_AGGAAATCATCCTTCG-1	TLTX23_TGAGTCAGTGGTCTAT-1	TLTX23_CTAAGTGTCGTAACCA-1	TLTX23_GTAATGCGTGATCATC-1	TLTX23_CTCCACAGTTTGGCTA-1	TLTX23_GCCGTGACAGCCCAGT-1	TLTX23_ATGGAGGAGAGCGACT-1	TLTX23_TTGCTGCGTAACCCTA-1	TLTX23_AGCTTCCGTACGTACT-1	TLTX23_GTTCGCTTCCCGTTCA-1	TLTX23_ATGTCTTTCTCGCTTG-1	TLTX23_CTACAGATCCGGTAGC-1	TLTX23_ATGCATGAGGACGGAG-1	TLTX23_AATGGCTTCACGTAGT-1	TLTX23_TTTATGCAGTGTCATC-1	TLTX23_ATGTCTTCATAGAAAC-1	TLTX23_ACTTTGTGTTGTATGC-1	TLTX23_GAGTGTTAGAAGCCTG-1	TLTX23_TATCGCCCATCAGCGC-1	TLTX23_TGTTCATCACAGTCCG-1	TLTX23_CCGTTCAAGGGCGAAG-1	TLTX23_CATCGCTCAAACCATC-1	TLTX23_GGGACCTGTCAGACGA-1	TLTX23_CACATGATCCGAGTGC-1	TLTX23_GATCGTAGTCATCCCT-1	TLTX23_CACCGTTGTGACTCTA-1	TLTX23_CATTGAGTCAGAGTGG-1	TLTX23_CAGAGCCCATCGGATT-1	TLTX23_AAGTGAACAAGTGGTG-1	TLTX23_CCACAAAAGATCGCTT-1	TLTX23_GTTCTATTCGCTGACG-1	TLTX23_TCCACGTGTACAAAGT-1	TLTX23_GTTGTCCTCTTAAGGC-1	TLTX23_GGTCACGCATCATGAC-1	TLTX23_ACTACGAAGTTGAAAC-1	TLTX23_GCTACAACATGCACTA-1	TLTX23_TCATTGTCAGACATCT-1	TLTX23_GAAATGATCCACTAGA-1	TLTX23_ATGAAAGTCGCACGAC-1	TLTX23_ACCAAACGTAGCGCTC-1	TLTX25_GGGTCTGTCGGAGCAA-1	TLTX23_ATTTACCCAAGAAATC-1	TLTX23_GAAGCGACATTGTACG-1	TLTX23_TGTTGAGCAGCGTAGA-1	TLTX23_AGGGTCCGTCCTGGTG-1	TLTX23_TCCTCGACAGCGGATA-1	TLTX23_TTAGGCAGTCGTCTCT-1	TLTX23_CTTTCAATCTCCTGTG-1	TLTX23_CCGCAAGAGTAGGTTA-1	TLTX23_CCCAACTTCATAGCAC-1	TLTX23_TTGGGTAGTGCATGTT-1	TLTX23_GATTTCTGTAGCTAAA-1	TLTX23_GTTGTCCGTGTGCCTG-1	TLTX23_TCCACGTAGAGTAACT-1	TLTX23_TGTAAGCCAACGGTAG-1	TLTX23_GTTGCGGAGTACCCTA-1	TLTX23_GGTTGTAAGCGCCTCA-1	TLTX23_AAGCGTTCAAGAGATT-1	TLTX23_CCACGTTGTAGGACTG-1	TLTX23_TCTCCGAAGAACTTCC-1	TLTX23_AAAGTGATCCGTGGTG-1	TLTX23_AGCTACAGTGTACAGG-1	TLTX23_GTCTGTCAGAAGTATC-1	TLTX23_TGTGTGATCATGGGAG-1	TLTX23_TTTGGAGAGGGCAAGG-1	TLTX23_ATGGAGGAGCAAATCA-1	TLTX23_AGGAATAGTGCCCAGT-1	TLTX23_GTCGTTCCAAGACTGG-1	TLTX23_AGAAATGAGCCTCTTC-1	TLTX23_CTGAATGTCCTATTGT-1	TLTX23_ATGATCGTCTTACACT-1	TLTX23_CAGTTAGTCTCGTCGT-1	TLTX23_CGGAGAAAGCGACAGT-1	TLTX23_CTTCGGTGTAGCGATG-1	TLTX23_CATAGACAGGTCTTTG-1	TLTX23_AGTGTTGGTAGCGATG-1	TLTX23_TCTAACTCAAGGGCAT-1	TLTX23_GGCTTTCGTAACTGCT-1	TLTX23_CATAAGCAGCTCGCAC-1	TLTX23_ATGCCTCGTCTGTGTA-1	TLTX23_GTTCGCTCAATTTCTC-1	TLTX23_CGTAGTATCTTGCAGA-1	TLTX23_GTTTACTAGTCCGCCA-1	TLTX23_AATTTCCTCATGCCAA-1	TLTX23_CATTCATGTAACATAG-1	TLTX23_GGGCTCAGTACGATCT-1	TLTX23_GCACGGTAGCGAGTCA-1	TLTX23_CGTAGTATCGGCCCAA-1	TLTX23_CGCAGGTGTAGGACCA-1	TLTX23_GCCCGAATCAGCGTCG-1	TLTX23_TCAGCCTAGGTAAGTT-1	TLTX23_TTCGGTCAGCATTTGC-1	TLTX23_TTCATGTCACGCTGAC-1	TLTX23_CCCGGAAGTCCAGTTA-1	TLTX23_TTACCGCTCGGAGCAA-1	TLTX23_CAACCAAGTGCAGATG-1	TLTX23_GACTGATGTGGCTACC-1	TLTX23_CACAGATCATACCAGT-1	TLTX23_CATACCCCAGAACTTC-1	TLTX23_ATGTCCCGTCGCGGTT-1	TLTX23_GACCCAGAGCAATTAG-1	TLTX23_TCAATTCTCAGCTTGA-1	TLTX23_CCGCAAGAGTGTAGTA-1	TLTX23_TCGGGCAGTATGGAGC-1	TLTX23_GGGACAATCTCATGGA-1	TLTX23_ACCACAAAGATCACCT-1	TLTX23_CTGGACGGTAGCGAGT-1	TLTX23_AAACGCTAGGAGACCT-1	TLTX23_CTGGTCTAGAGTGGCT-1	TLTX23_CACGTGGTCTTCCCAG-1	TLTX23_GGAGCAATCCAATCCC-1	TLTX23_CAGATACAGCTCGACC-1	TLTX23_CCTCTCCGTTGCATAC-1	TLTX23_CGTAAGTAGAACGTGC-1	TLTX23_CTTTCAATCACGGTCG-1	TLTX23_GTGTTAGAGAGTCACG-1	TLTX23_CCGGACAAGCCTGACC-1	TLTX23_TGGGAGACACACACTA-1	TLTX23_GAAATGACAATGGCCC-1	TLTX23_ATGGGAGGTTCGTACA-1	TLTX23_ACAGGGACAAACTCTG-1	TLTX23_TATCGCCGTGCGGTAA-1	TLTX23_AGCGCCAGTGTGACCC-1	TLTX23_GCTTCACAGGATGGCT-1	TLTX23_ATGCATGAGTCATGAA-1	TLTX23_TCGCAGGAGGTAGTAT-1	TLTX23_TGGTGATAGAGAGCCT-1	TLTX23_CATCGTCAGCTCGGCT-1	TLTX23_CTCCACAAGCGAAACC-1	TLTX23_GTTTGGAAGTTGCTCA-1	TLTX23_TAGATCGTCCGTAGGC-1	TLTX23_CATACCCCAGAGGCTA-1	TLTX23_AGGAGGTTCGGCATAT-1	TLTX23_AGGAAATGTCGTCATA-1	TLTX23_GGAGATGGTCTTTCTA-1	TLTX23_GTTTGGAAGAGGTTAT-1	TLTX23_AACGAAAGTGTGACCC-1	TLTX23_AGATCCATCCGCTGTT-1	TLTX23_CATTGTTGTTACCCAA-1	TLTX23_TAGGGTTCATGAAAGT-1	TLTX23_CAACCAAGTGCATGTT-1	TLTX23_TTCGATTAGGTTACAA-1	TLTX23_GGAATGGTCTAGTGAC-1	TLTX23_CACAGGCTCCATAGGT-1	TLTX23_GGGATGAGTTCTCGTC-1	TLTX23_GGACGTCGTCTACTGA-1	TLTX23_CTCAACCGTACTCGCG-1	TLTX23_ACTTATCCATATCTCT-1	TLTX23_TCACTATCAGACCTGC-1	TLTX23_CCTAACCCATATGCGT-1	TLTX23_GTATTTCCACTTTAGG-1	TLTX23_TCGACGGCACGTTCGG-1	TLTX23_AATCGACCAATTCTCT-1	TLTX23_TGCGACGGTGTGTCCG-1	TLTX23_CCTATCGTCGTAGAGG-1	TLTX23_TAGACCAGTGACAGGT-1	TLTX23_TCATGAGCAACATACC-1	TLTX23_TCAGTGACAGATACTC-1	TLTX23_ACCATTTCAATGCTCA-1	TLTX23_ACGATCAGTGCGGTAA-1	TLTX23_ACAAAGAGTTACCCAA-1	TLTX23_AGATAGAGTCAATCTG-1	TLTX23_GGGTCTGTCTTCGATT-1	TLTX23_GGGTCACGTGGCATCC-1	TLTX23_CTTACCGTCGTAACCA-1	TLTX23_GGGTTTATCTAAGCCA-1	TLTX23_ATAGACCTCCGGCTTT-1	TLTX23_AGGAGGTGTGCCGGTT-1	TLTX23_CTCCAACGTCATCCGG-1	TLTX23_TGTGATGCAGCGGTTC-1	TLTX23_GTGAGTTTCCCATAGA-1	TLTX23_CTAACTTGTTAAGCAA-1	TLTX23_AGGTAGGAGTTTGGCT-1	TLTX23_CCTAAGACAAGGCAAC-1	TLTX23_CTAGGTATCGTCTACC-1	TLTX23_ACGATCACAAAGGATT-1	TLTX23_CATTCATCAAGAGTGC-1	TLTX23_TGCAGTACACGAGGTA-1	TLTX23_TAGGGTTCAGGTGTTT-1	TLTX23_AGCGCCAGTCTCAGAT-1	TLTX23_TTCGCTGTCCGGTAGC-1	TLTX23_TGGTAGTGTAACAGTA-1	TLTX23_TCTCACGCACGTCGTG-1	TLTX23_ACGTACATCCCTGTTG-1	TLTX23_GAGACTTCAGTATGAA-1	TLTX23_TCAATTCTCGGTAACT-1	TLTX23_GTAATCGTCAGCTGAT-1	TLTX23_GCCGATGCACTAGGCC-1	TLTX23_TCTATCAGTGGCACTC-1	TLTX23_TCTACATCAAAGCAAT-1	TLTX23_CTGGACGTCCGAAATC-1	TLTX23_GACTGATGTCTCTCCA-1	TLTX23_AGGGTGAAGACGCTCC-1	TLTX23_CCCGAAGAGTTGGAGC-1	TLTX23_GGAGCAATCGGCTGTG-1	TLTX23_GTGGTTATCTTACTGT-1	TLTX23_CGTGAATGTTCGTACA-1	TLTX23_CTACCCACACTGGACC-1	TLTX23_ATCACGATCTCATAGG-1	TLTX23_TACGTCCTCCGTTGGG-1	TLTX23_TCCTAATCATTCAGCA-1	TLTX23_CTCATCGAGAATCGCG-1	TLTX23_TTCACCGGTGACGTCC-1	TLTX23_GGAGAACCAACCGTGC-1	TLTX23_TGACGCGGTGTAGCAG-1	TLTX23_AAACCCAAGATGCGAC-1	TLTX23_TCGATTTCAGCGGTTC-1	TLTX23_CGGGCATAGGCGACAT-1	TLTX23_GCACGTGGTCGAGTGA-1	TLTX23_TGCATCCCATGGGCAA-1	TLTX23_CTCATGCGTTGGGATG-1	TLTX23_ATCGTGAGTGCGAGTA-1	TLTX23_GTCTAGATCACTCGAA-1	TLTX23_CGGGACTTCCATATGG-1	TLTX23_CCGCAAGGTTCTTAGG-1	TLTX23_GTAGATCAGATGCGAC-1	TLTX23_TCATATCTCGAGTACT-1	TLTX23_GGTAACTAGGCCATAG-1	TLTX23_ATCAGGTTCTAGTTCT-1	TLTX23_TAAGTCGCACTGGAAG-1	TLTX23_CGTGAATGTAGGAAAG-1	TLTX23_TTCGCTGAGGAAAGTG-1	TLTX23_CAAGGGACATCTTCGC-1	TLTX23_GGTGTCGGTGCGACAA-1	TLTX23_TGCTTCGGTCCACACG-1	TLTX23_AGTCAACAGGACAGTC-1	TLTX23_GTGAGGATCAGCACCG-1	TLTX23_GAGGGATTCCACTGAA-1	TLTX23_TCTGGCTAGCTGCGAA-1	TLTX23_ACCTACCTCTCTCCGA-1	TLTX23_TATCCTATCTTACGTT-1	TLTX23_TCTCCGAGTATGATCC-1	TLTX23_TTCTGTACATTCTGTT-1	TLTX23_TATCCTAGTAGGCTGA-1	TLTX23_CGTGATAGTCGGTGTC-1	TLTX23_TGGGAGAAGGGCTAAC-1	TLTX23_AATGAAGTCCAAGAGG-1	TLTX23_TAACACGGTTAAACAG-1	TLTX23_CGACAGCAGCCTCAAT-1	TLTX23_AGGGTCCCAACACGTT-1	TLTX23_TCGGTCTTCGGTAGGA-1	TLTX23_TTCGATTAGTGTAGTA-1	TLTX23_TGTTTGTTCTGGTGCG-1	TLTX23_CCGTAGGAGGAATGTT-1	TLTX23_ACAACCACAGCTTCGG-1	TLTX23_ACAAAGAGTCATAGTC-1	TLTX23_ATTCTACTCGATACGT-1	TLTX23_ATGGGAGAGGATCATA-1	TLTX23_TGTTGGATCTAGCATG-1	TLTX23_CGATGCGTCCTAACAG-1	TLTX23_CAACAGTTCTATCGCC-1	TLTX23_GGGACTCAGAGATTCA-1	TLTX23_GTCCACTAGGATACCG-1	TLTX23_GGTTCTCGTTGCAACT-1	TLTX23_TTTCCTCAGTAAATGC-1	TLTX23_TCATCATCAGAGATTA-1	TLTX23_ACATCCCCATTGAGCT-1	TLTX23_CCCATTGAGCCTGTCG-1	TLTX23_TTCACGCAGAGCATCG-1	TLTX23_TACTTCAGTGACTAAA-1	TLTX23_TACCCGTAGCCTGCCA-1	TLTX23_ATTCTACCAATCTCGA-1	TLTX23_TGACGCGTCACGAGGA-1	TLTX23_CCCTCTCGTGCCCAGT-1	TLTX23_GCAGTTAAGAAGTCAT-1	TLTX23_AGGTCTAAGCTTCATG-1	TLTX23_ATTTACCTCACAATGC-1	TLTX23_ATGGGAGCAGCTCGGT-1	TLTX23_GGGCGTTTCCGGCTTT-1	TLTX23_CCTTGTGTCTGGCTGG-1	TLTX23_CTCATGCCAGATGCGA-1	TLTX23_GTTACAGGTAGGACCA-1	TLTX23_CAGGGCTAGAGGTGCT-1	TLTX23_GTCACTCTCTGAGCAT-1	TLTX23_GGGCCATCACAGCGCT-1	TLTX23_GTCAGCGAGACGCCCT-1	TLTX23_TGTAAGCCACGTCATA-1	TLTX23_AAGTTCGGTGTGCTTA-1	TLTX23_GGTCTGGGTCCGGACT-1	TLTX23_CTGCCATGTTTCGTTT-1	TLTX23_TCCTTCTGTAGCGCCT-1	TLTX23_AGTGACTAGTGTAGAT-1	TLTX23_ACGGTTATCTTGAGCA-1	TLTX23_GTTGTAGCATAATGCC-1	TLTX23_TCAAGCAGTACTCAAC-1	TLTX23_GGTTGTAGTTTCGATG-1	TLTX23_ACGGAAGAGTATAGAC-1	TLTX23_CATGCCTTCACTACGA-1	TLTX23_TGTAACGAGTACAACA-1	TLTX23_CAGTTAGAGGAGAGGC-1	TLTX23_TTTGACTCAATGACCT-1	TLTX23_TGACTCCGTGCTCTTC-1	TLTX23_ACCTACCGTGTCGATT-1	TLTX23_CCTGTTGGTCGCATGC-1	TLTX23_AGCCAGCTCTCGACCT-1	TLTX23_CTCCCTCAGATAGTCA-1	TLTX23_CTACCTGAGGATATGT-1	TLTX23_GGGAGATAGAGTTGCG-1	TLTX23_GAGAGGTGTGAGACGT-1	TLTX23_CCACGAGAGTATTCCG-1	TLTX23_TGGAACTAGTTTGTCG-1	TLTX23_ACCCTCACAGGCATTT-1	TLTX23_GCTACAATCCCGTTCA-1	TLTX23_TTGCATTTCCTAGAGT-1	TLTX23_TCTCCGAGTACTAACC-1	TLTX23_ACGGTCGTCATGCGGC-1	TLTX23_TGTAACGTCCCTAGGG-1	TLTX23_GGGCTCAGTAAGTTAG-1	TLTX23_CACCAAAAGCTCTGTA-1	TLTX23_AGTCACAAGTGAACAT-1	TLTX23_AACCACAAGCATGTTC-1	TLTX23_CCTACGTCATCCGGTG-1	TLTX23_AAGACAAAGAGCAGCT-1	TLTX23_TGAGCGCCAGAGGTTG-1	TLTX23_ACGTACACAGGTCAAG-1	TLTX23_GCAGCTGGTCACGTGC-1	TLTX23_GAGGGTAGTTGCTCCT-1	TLTX23_TTTCGATTCTCTAGGA-1	TLTX23_TCAGTCCAGTCGAGGT-1	TLTX23_CATTGCCGTGACCTGC-1	TLTX23_TCGCAGGTCTACCCAC-1	TLTX23_GGGCTACAGAAGTCTA-1	TLTX23_AGAGCCCGTAGTCGGA-1	TLTX23_AGACTCATCGATCCAA-1	TLTX23_GCGGATCGTAGCGAGT-1	TLTX23_TAATTCCCAGTCAGTT-1	TLTX23_ATTCACTTCCGAGGCT-1	TLTX23_TCGAACATCGGCGATC-1	TLTX23_GGCACGTTCCCGAAAT-1	TLTX23_TGATCAGTCCGTAATG-1	TLTX23_CTGCCTATCTGCGGAC-1	TLTX23_TTCATGTGTCGAGCAA-1	TLTX23_ATCGATGTCCGTTGAA-1	TLTX23_TTGCCTGGTAGGACTG-1	TLTX23_CTACCTGTCATCCCGT-1	TLTX23_AGTAACCAGAGCAGCT-1	TLTX23_TCATTACAGAGAGAAC-1	TLTX23_TTGCATTTCTAGCATG-1	TLTX23_TGAACGTTCTCGGTAA-1	TLTX23_ACTATGGAGCAGTAAT-1	TLTX23_ACTGTCCCATTGACAC-1	TLTX23_TGCCGAGAGGTGATAT-1	TLTX23_TTCTGTAAGCTCATAC-1	TLTX23_CCACGAGGTCCAGTTA-1	TLTX23_ACTTAGGCACTCCTTG-1	TLTX23_CAATGACCAAACTGCT-1	TLTX23_ATGCCTCGTGGATCAG-1	TLTX23_TTTACGTGTTCTCCAC-1	TLTX23_ACGGGTCAGGGACTGT-1	TLTX23_TAACGACAGTAGACAT-1	TLTX23_CTGAATGCAACTCGAT-1	TLTX23_AAAGTCCAGGATACAT-1	TLTX23_CATGCGGAGCGTTAGG-1	TLTX23_CTCAAGAAGCTGAGCA-1	TLTX23_TACTTGTAGCGTATAA-1	TLTX23_TCTCAGCGTTCTCAGA-1	TLTX23_CGGGTCAGTGTGGACA-1	TLTX23_AAAGGATAGGGTGAAA-1	TLTX23_CATGAGTTCATGCCCT-1	TLTX23_CAGTGCGCATCCTCAC-1	TLTX23_AGGATAACACAAATCC-1	TLTX23_TTTCATGTCGACGAGA-1	TLTX23_TTCGCTGAGATACGAT-1	TLTX23_CTCAGTCCAGGAGGAG-1	TLTX23_TCCGATCGTGTTAACC-1	TLTX23_TGGGCGTTCAGACAAA-1	TLTX23_GAATCGTCAGCTGTTA-1	TLTX23_ATTATCCGTTTCACAG-1	TLTX23_GGGACTCCACCTGTCT-1	TLTX23_GTTAGACAGCACTGGA-1	TLTX23_TTGCATTTCAGCGCAC-1	TLTX23_GTACAACTCGTCAACA-1	TLTX23_AAGTGAAGTACAAAGT-1	TLTX23_TACATTCGTACAGAGC-1	TLTX23_GTGTGGCAGTAGGGTC-1	TLTX23_ATGGGTTAGTCTTCGA-1	TLTX23_GTGGGAAGTAGTTAGA-1	TLTX23_GTATTTCCAAGAAACT-1	TLTX23_TTGCCTGTCTCGGGAC-1	TLTX23_AGGATAATCGACATTG-1	TLTX23_TCATTACTCCGGCAGT-1	TLTX23_CCACAAAAGTGGACGT-1	TLTX23_TATTGCTCAGGCATTT-1	TLTX23_CTGTACCGTGGTCTAT-1	TLTX23_GAGGGATTCGTAGCCG-1	TLTX23_AATCGACGTCCGTACG-1	TLTX23_TGTGATGTCCCAATAG-1	TLTX23_AAATGGACATTCATCT-1	TLTX23_ACTTATCTCGGCTGAC-1	TLTX23_CGTTGGGAGAATACAC-1	TLTX23_ACAGAAACAGAGGACT-1	TLTX23_ATACCGAGTACTGCGC-1	TLTX23_GTTTACTGTCACAATC-1	TLTX23_AGGAAATGTGGCTGCT-1	TLTX23_GCCCAGAGTATGCGTT-1	TLTX23_GTGGTTATCCTATTGT-1	TLTX23_TTCCTTCGTGCACAAG-1	TLTX23_CCCGAAGAGGCATTTC-1	TLTX23_ATCCACCGTGGTATGG-1	TLTX23_CATTTCACAAGGCGTA-1	TLTX23_GAGGCCTGTCGACTTA-1	TLTX23_GAGTTGTGTAACAAGT-1	TLTX23_CTCCAACCACCACATA-1	TLTX23_CAGGTATCAGGCTCTG-1	TLTX23_TCGATTTAGCCATTCA-1	TLTX23_TGGATCATCAAGTAAG-1	TLTX23_GGGAGTAGTTGGAGGT-1	TLTX23_GCCCAGAAGTCTCTGA-1	TLTX23_TTTATGCAGCCTCCAG-1	TLTX23_GTGGTTACACTACCCT-1	TLTX23_TCCTCTTCATTGACCA-1	TLTX23_AACCCAATCTCGCCTA-1	TLTX23_CCACGTTCATGAGAAT-1	TLTX23_TTACGTTCACCAATTG-1	TLTX23_GGTGTTAAGAGGATGA-1	TLTX23_AGGAAATTCCACATAG-1	TLTX23_CAGCACGTCGCAATTG-1	TLTX23_AAAGTGAGTCCAGCGT-1	TLTX23_TGCCGAGGTGGCGCTT-1	TLTX23_TAGCACAAGACTGGGT-1	TLTX23_ACCATTTTCATGCGGC-1	TLTX23_TTGTTGTAGCACCGTC-1	TLTX23_GGTGTTAAGCCGATAG-1	TLTX23_CTCCGATCACGCAAAG-1	TLTX23_ATCCTATAGGCGACAT-1	TLTX23_AGGATCTCACTACACA-1	TLTX23_CCGGACAAGCAGCCCT-1	TLTX23_TGGGAAGTCGTTCCTG-1	TLTX23_TCTATCAGTGACAGGT-1	TLTX23_TCTATCAGTATTGAGA-1	TLTX23_GGGCGTTAGCCGGAAT-1	TLTX23_AGTAACCGTCTGCATA-1	TLTX23_AGCCACGAGATTACCC-1	TLTX23_ATACCGAAGAGATCGC-1	TLTX23_ATCTCTAGTACTGACT-1	TLTX23_GACATCATCGAACACT-1	TLTX23_AGGCATTAGCGTATAA-1	TLTX23_ATCGCCTGTCCTGTTC-1	TLTX23_AGGCATTCAAGCACCC-1	TLTX23_GATCAGTTCTGCTAGA-1	TLTX23_TTCTGTATCCATTGGA-1	TLTX23_GGGTCACAGAAGCGAA-1	TLTX23_TTAGGCAGTAGTCCTA-1	TLTX23_TCTCTGGAGGTCGAGT-1	TLTX23_TAGCACACACTGGACC-1	TLTX23_CCTCAACAGGCTGTAG-1	TLTX23_CTGTATTAGCTCTGTA-1	TLTX23_CACTTCGGTATGAAGT-1	TLTX23_ACCAACATCTATTCGT-1	TLTX23_TGGGATTTCCATTGGA-1	TLTX23_ACTTATCCAAGTATCC-1	TLTX23_GATCCCTCACTGCATA-1	TLTX23_GACCCTTTCAACACGT-1	TLTX23_GTTACAGAGGTTATAG-1	TLTX23_AACCATGAGATACCAA-1	TLTX23_AATGACCCAACTGAAA-1	TLTX23_CTGTAGAGTACTCGCG-1	TLTX23_GTTGAACTCTGAGAGG-1	TLTX23_GGTTGTACAGATAAAC-1	TLTX23_ACAACCAAGAGCGACT-1	TLTX23_ATAGGCTGTTCCTAAG-1	TLTX23_AGTGTTGGTGCGAACA-1	TLTX23_CATTCTAAGGCCCAAA-1	TLTX23_GAAGCGACAAACTCTG-1	TLTX23_CAGCAATTCAACGTGT-1	TLTX23_CACCGTTCAAGACCTT-1	TLTX23_CAACCTCGTGAATGAT-1	TLTX23_TACACCCGTCCCGCAA-1	TLTX23_GATTGGTTCCCATTTA-1	TLTX23_ATCTTCAAGGCGAACT-1	TLTX23_CCTATCGGTCATAAAG-1	TLTX23_TGGGCGTCAGGCACTC-1	TLTX23_TCTTAGTTCGCCTAGG-1	TLTX23_ACCCAAAAGGTGCCAA-1	TLTX23_TGCTGAACAGGAGGTT-1	TLTX23_CACGGGTTCACCTCTG-1	TLTX23_AAGACTCTCACATCAG-1	TLTX23_TAAGCCACAGTAGGAC-1	TLTX23_TATCCTAGTTTCGATG-1	TLTX23_TAGAGTCCAACATACC-1	TLTX23_AGTGCCGCAAGTGGAC-1	TLTX23_ACCTGTCGTGCACATT-1	TLTX23_TCGATTTCACCAGTTA-1	TLTX23_GATTGGTTCGATTCCC-1	TLTX23_GTTGTCCTCCCTGTTG-1	TLTX23_CTGTATTGTCACATTG-1	TLTX23_TAGACCAGTCCAGCAC-1	TLTX23_GACTCAAGTACGCTTA-1	TLTX23_ATGGGAGGTACCAATC-1	TLTX23_TTCCACGGTTGTATGC-1	TLTX23_ACGATGTCACAGTGTT-1	TLTX23_GACTCAATCGCCAATA-1	TLTX23_AACAACCCACCAATTG-1	TLTX23_CAGTTCCGTATTCTCT-1	TLTX23_ATATCCTAGTTGCGCC-1	TLTX23_CAGTTCCTCGAGTGGA-1	TLTX23_TGCTTGCTCGTCAGAT-1	TLTX23_GCAGCCAGTCTTCCGT-1	TLTX23_AGATCCAGTACCCACG-1	TLTX23_CTGGCAGTCGTTCGCT-1	TLTX23_TTTCGATTCCCTCGAT-1	TLTX23_TGCTTCGCAACTTCTT-1	TLTX23_TTTCGATGTATTGACC-1	TLTX23_GACCGTGAGGGTTAGC-1	TLTX23_TCCTCTTTCCGCGGAT-1	TLTX23_TCATCCGTCATTGTTC-1	TLTX23_ATCCTATTCTCTGACC-1	TLTX23_TCGTAGAAGTATGGAT-1	TLTX23_TCATGCCCAGGTGACA-1	TLTX23_TCCTGCATCTCTGAGA-1	TLTX23_CTCATGCCAGAGACTG-1	TLTX23_GGTTGTATCAACTCTT-1	TLTX23_TCACGCTGTAACATAG-1	TLTX23_AGTACCATCCCGATCT-1	TLTX23_CGAGAAGGTTCTCTCG-1	TLTX23_ATACTTCTCTCACTCG-1	TLTX23_TACGGTACACTTGAAC-1	TLTX23_TTCTTCCGTCAACGCC-1	TLTX23_CCCTGATCATGATGCT-1	TLTX23_AAGGAATCAATACGAA-1	TLTX18_TTCAATCCATACCAGT-1	TLTX18_CATTCATCAAGCGAGT-1	TLTX18_TGATCAGCAGGGCTTC-1	TLTX18_TCGGATATCACAAGAA-1	TLTX18_TACTTCAAGACGCCCT-1	TLTX18_CCTCACACAATGCAAA-1	TLTX18_CAAGCTACACATTGTG-1	TLTX18_CTCAGTCGTTCCTAGA-1	TLTX18_GTTACAGTCCCAATAG-1	TLTX18_GAGTGTTGTGTGTGGA-1	TLTX18_GTCAAGTAGGCCTTCG-1	TLTX18_ATGATCGTCCGCAACG-1	TLTX18_TCGACGGAGCGTGTCC-1	TLTX18_GTAGGAGTCTCAGTCC-1	TLTX18_CTCCAACGTGGAGAAA-1	TLTX18_GATCACATCAAGTAAG-1	TLTX18_TATTTCGGTCGATGCC-1	TLTX18_GTCATCCAGTATGAAC-1	TLTX18_TTTACCATCCTCTCTT-1	TLTX18_GGCGTCAAGTCTCTGA-1	TLTX18_TTGGGTACAGAGGACT-1	TLTX18_CTGTCGTTCATTTCGT-1	TLTX18_ACCCTCAAGATCGGTG-1	TLTX18_GCTACAACAAGCGAGT-1	TLTX18_CGAAGGAAGAGCATCG-1	TLTX18_TGCGGCAAGACCATGG-1	TLTX18_CTGTGGGTCGTGGTAT-1	TLTX18_TCGATTTCAAACACGG-1	TLTX18_AGTCTCCAGAGTTCGG-1	TLTX18_CGTGTCTCACAACATC-1	TLTX18_AGTTCCCAGGAGATAG-1	TLTX18_GAGTCATGTGAAGCTG-1	TLTX18_TATACCTCACACGGAA-1	TLTX18_TTTACCAGTGTTCCTC-1	TLTX18_GCATTAGGTGAAGCGT-1	TLTX18_GAGGGTAAGAGCCATG-1	TLTX18_CTTACCGAGCGGCTCT-1	TLTX18_TACCTGCTCGTGTCAA-1	TLTX18_ACTTCCGGTGAGGAAA-1	TLTX18_GTCGCGAAGCAGGTCA-1	TLTX18_CTTCTAATCGTGACTA-1	TLTX18_AGGTCTAGTTTGATCG-1	TLTX18_GGGTAGACAGACTGCC-1	TLTX18_TCAGCCTAGACTGGGT-1	TLTX18_GTCTTTACACGACGAA-1	TLTX18_TGAGACTCAGTATACC-1	TLTX18_GCTGGGTCAGGCACAA-1	TLTX18_AGATGCTCATGAAGGC-1	TLTX18_TAGAGTCCAGCGACAA-1	TLTX18_GGGTATTGTGTGCTTA-1	TLTX18_GTAAGTCTCAGCCTCT-1	TLTX18_GACTCTCTCTTGTGCC-1	TLTX18_CCACGAGTCTCGTCAC-1	TLTX18_GCCATGGCAGTGACCC-1	TLTX18_CCTCCTCCAAATCGGG-1	TLTX18_ATTATCCCATGGGTCC-1	TLTX18_ATACCTTCACTAGAGG-1	TLTX18_GAGAAATGTAACAGTA-1	TLTX18_TGAGCGCAGGTTGACG-1	TLTX18_GGGCGTTAGATTAGCA-1	TLTX18_CCGTAGGTCGAATCCA-1	TLTX18_CAGGCCAGTGTTGCCG-1	TLTX18_AGTAGCTAGTTAGAAC-1	TLTX18_TTAGGGTGTAGAGATT-1	TLTX18_GACCGTGGTCAAAGAT-1	TLTX18_TCACTATAGAAATTCG-1	TLTX18_CATTGTTCAAGAGCTG-1	TLTX18_GCATCGGGTTGCCGCA-1	TLTX18_ACAGGGATCCGTTGGG-1	TLTX18_ACTGTGATCTGGAGAG-1	TLTX18_GAATAGACAGTCCGTG-1	TLTX18_CAAGACTTCCACGAAT-1	TLTX18_GAGGGATTCATCCCGT-1	TLTX18_AGTCATGTCCTTCTGG-1	TLTX18_AAAGGTAGTATGAAGT-1	TLTX18_TTGAGTGAGCGTGAAC-1	TLTX18_GTCGTAAGTCTACAAC-1	TLTX23_TGTAACGAGCGTTAGG-1	TLTX18_AGGTTACTCGTTGTTT-1	TLTX18_TGTCCACCATTGGGAG-1	TLTX18_TGTAAGCGTTAGAAAC-1	TLTX18_ACCTGTCTCTTCTGGC-1	TLTX18_ATGTCCCGTGCACATT-1	TLTX18_CAGGGCTCAAGGACAC-1	TLTX18_CAAGGGAAGTAAACTG-1	TLTX18_TAAGCGTGTTAGGGAC-1	TLTX18_TGGTAGTCACTCTCGT-1	TLTX18_CCGTTCAGTCTTACTT-1	TLTX18_GAAGGGTAGTGAATAC-1	TLTX18_AAGACAATCAAGCTGT-1	TLTX18_TAGGTTGGTATTCCGA-1	TLTX18_GGTGATTCAATCAAGA-1	TLTX18_CACAGGCGTGCAACGA-1	TLTX18_GTTCTATCAGCGGATA-1	TLTX18_TCTTAGTAGCCAGACA-1	TLTX18_GGCAGTCGTCCTACAA-1	TLTX18_TGGATCACAAAGCTCT-1	TLTX18_TCCACCATCGCTCATC-1	TLTX18_TTCGGTCGTTGGGAAC-1	TLTX18_GCGATCGGTCGGCCTA-1	TLTX18_TCGAACAAGATCCTAC-1	TLTX23_TCATCCGAGAGGGTAA-1	TLTX18_ACGTAGTAGAGGATGA-1	TLTX18_TTAGTCTCAGAACATA-1	TLTX18_TTCTGTAAGATGCAGC-1	TLTX18_TGGCGTGTCAAGAGTA-1	TLTX18_CAACGATAGTGCTCGC-1	TLTX18_GGCAGTCTCGCAGAGA-1	TLTX18_TCAGGTATCGAAGAAT-1	TLTX18_ATCACGATCGTCGGGT-1	TLTX18_GGGTGTCAGCCAGTAG-1	TLTX18_CTACGGGTCCTGTAGA-1	TLTX18_ATGACCAAGTTTAGGA-1	TLTX18_GTACAACGTATCCCTC-1	TLTX18_CTACTATAGGTAGTAT-1	TLTX18_ATTCAGGAGGTTGCCC-1	TLTX18_ACGGGTCTCCAAGAGG-1	TLTX18_CCTCTCCGTGGGTCAA-1	TLTX18_CATCCGTGTGTCGCTG-1	TLTX18_CTTCCGAAGAAAGTCT-1	TLTX18_GGCGTCAGTGTTAAAG-1	TLTX18_CCTTCAGTCGCTGTCT-1	TLTX18_CTAAGTGTCAGATGCT-1	TLTX18_GCATCGGAGTTTGAGA-1	TLTX18_CTCTCAGAGAGAGGGC-1	TLTX18_TGTTGGAGTTGTAAAG-1	TLTX18_AGGTCATAGCAAACAT-1	TLTX18_TCATGAGCACCCGTAG-1	TLTX18_GGGTCACGTGGTAATA-1	TLTX18_TCGACGGTCAAGCTTG-1	TLTX18_CATAAGCGTATGAGAT-1	TLTX18_CGGTCAGTCGCACGGT-1	TLTX18_GACCAATGTGAATTGA-1	TLTX18_CGGGTGTCAGGTGTGA-1	TLTX18_ACTGTGAAGGCGAAGG-1	TLTX18_TCGCAGGAGAGCAGTC-1	TLTX18_CCTACGTAGAGTGGCT-1	TLTX18_AAACGCTTCAGACATC-1	TLTX18_GAGACTTGTACTCGAT-1	TLTX18_ATGAAAGTCAAATGAG-1	TLTX18_TCCGATCTCTGTGCAA-1	TLTX18_CTAACCCAGGAGACCT-1	TLTX18_ATGAGGGAGTCTAACC-1	TLTX18_GGTCTGGGTGACGCCT-1	TLTX18_AACCAACTCGTCCTCA-1	TLTX18_CGATGGCAGGAGCTGT-1	TLTX18_TCCTCTTTCAGCAATC-1	TLTX18_GATTCTTGTATCATGC-1	TLTX18_TGAGGAGCAATTTCTC-1	TLTX18_ATTACTCAGGAGGGTG-1	TLTX18_CCTGCATTCTACCTTA-1	TLTX18_CTAACTTCACCCAAGC-1	TLTX18_GAGGGTAAGCAACTCT-1	TLTX18_CCGTAGGCAAGCGGAT-1	TLTX18_TCGCTCACACCACTGG-1	TLTX18_AGAAGTATCCAGTGCG-1	TLTX18_CTTAGGAGTAGTATAG-1	TLTX18_AACGAAACAAGAGGCT-1	TLTX25_ATGATCGCAAGACTGG-1	TLTX18_AGACCCGCATAGGCGA-1	TLTX18_CCTTTGGTCGTTTACT-1	TLTX18_ATCGTGATCAGAATAG-1	TLTX18_ACACCAAGTGTCATTG-1	TLTX18_ATGATCGTCAGGCGAA-1	TLTX18_GTTTACTAGCTCTATG-1	TLTX18_TACCCACTCAATCAGC-1	TLTX18_CCTAACCGTTGTTTGG-1	TLTX18_AATCGACAGCGGACAT-1	TLTX18_ATCACTTCAACAAGAT-1	TLTX18_GTCACTCTCGATTTCT-1	TLTX18_TCTATCAAGATGCTAA-1	TLTX18_TTTCGATTCAAGATAG-1	TLTX18_AGCGTATTCGCACTCT-1	TLTX18_CAGGCCAGTGTCCAAT-1	TLTX18_TTGCGTCTCGGCGATC-1	TLTX18_CTGCCTACATAGATCC-1	TLTX23_TCTTTGAAGAGCAACC-1	TLTX18_ATGAGTCAGGAGAGGC-1	TLTX18_AACGGGATCTGCTTTA-1	TLTX18_CTCTCGAAGTGCTCGC-1	TLTX18_CATCGTCCAAGCCTGC-1	TLTX18_TAGGGTTTCTGAGAAA-1	TLTX18_GTAGTACGTGTTCGAT-1	TLTX18_CACAACATCGGCTGTG-1	TLTX18_AATTTCCTCGTGCGAC-1	TLTX18_CACAACAAGGTCGTCC-1	TLTX18_TTCGGTCAGTAGCCAG-1	TLTX18_TGACCCTAGGCGTTAG-1	TLTX18_CTCGAGGTCTCGTGAA-1	TLTX18_TGCTTGCGTACGGTTT-1	TLTX18_AAAGAACTCACCTCTG-1	TLTX18_TCTCAGCGTATTCCTT-1	TLTX18_TTACTGTTCAACACGT-1	TLTX18_GTCTGTCTCAGCTCTC-1	TLTX18_TAACCAGCATGTGTCA-1	TLTX18_ACGTACAGTATGGTAA-1	TLTX18_AGGCCACTCATTATCC-1	TLTX18_TTGCATTCACGATAGG-1	TLTX18_CATCCGTAGTGCTACT-1	TLTX18_AATGCCAGTGCTAGCC-1	TLTX18_CACGAATAGTATTAGG-1	TLTX18_ATGAGGGGTGCAACGA-1	TLTX18_GGTCACGCACAACGTT-1	TLTX18_GAACTGTGTTAAGTCC-1	TLTX18_CGAATTGTCAGACAAA-1	TLTX18_TGCGGCACACAGGATG-1	TLTX18_TGGGAGACAGCTGAGA-1	TLTX18_GACAGCCGTCGTTGCG-1	TLTX18_TCCACCAGTCATGACT-1	TLTX18_GTGATGTAGACTCGAG-1	TLTX18_TTGAACGCACAGCATT-1	TLTX18_TTCTCTCGTTGACTAC-1	TLTX18_GGTGTCGCAAACTCGT-1	TLTX18_TCCATGCGTTTGTTGG-1	TLTX18_CCGCAAGAGATGACCG-1	TLTX18_TCCTTCTAGGTTATAG-1	TLTX18_TTGTTGTGTTCTCCAC-1	TLTX18_CCGGTGAGTGTTATCG-1	TLTX18_CCCGGAACACCAGCGT-1	TLTX18_TAAGCACCACTGCTTC-1	TLTX18_ACGATCAGTTAGAAAC-1	TLTX18_AGACAGGTCGCTGTCT-1	TLTX18_TACCGGGCAGTCTTCC-1	TLTX18_GGAGATGCAGAGGGTT-1	TLTX18_CCTCAGTCAAATGGTA-1	TLTX18_GGAAGTGGTAGAGATT-1	TLTX18_GTTCCGTAGAGAATCT-1	TLTX18_AACCCAAGTTTGAACC-1	TLTX18_CGTCCATTCGGTAGAG-1	TLTX18_CACGTGGTCTTGGCTC-1	TLTX18_CTCCTTTAGAAACTCA-1	TLTX18_TCAAGTGCACTAAACC-1	TLTX18_GATCAGTTCGCGTTTC-1	TLTX18_CATACTTCAATAAGGT-1	TLTX18_GCGTTTCTCTGCGAGC-1	TLTX18_AAGCGAGTCCAAATGC-1	TLTX18_CTCAAGACAGAACCGA-1	TLTX18_CAGCAGCTCTCATAGG-1	TLTX18_CGAGGCTAGAACTGAT-1	TLTX18_AAGTTCGAGGGACACT-1	TLTX18_CTACGGGAGAAGCTCG-1	TLTX18_TCATGAGAGATAGGGA-1	TLTX18_CTTACCGCAAGTGATA-1	TLTX18_CCGTGAGGTTCCATTT-1	TLTX18_CTGCCATCAACTGCCG-1	TLTX18_CCACGAGTCCGTGGTG-1	TLTX18_GCCTGTTGTGCCTATA-1	TLTX18_TGGCGTGAGCGATGAC-1	TLTX18_TGGAGGATCCGTGACG-1	TLTX18_CGATCGGCACTCGATA-1	TLTX18_TCAAGCATCATAGGCT-1	TLTX18_GCGATCGTCGCTGCGA-1	TLTX18_GCTTCACCATGACTTG-1	TLTX18_CCCTAACAGGGCCAAT-1	TLTX18_TGAATCGTCTACGGGC-1	TLTX18_ACGGTTAAGGCTAGCA-1	TLTX18_TCCCATGGTCGACTTA-1	TLTX18_TGTAAGCCAGTCCCGA-1	TLTX18_CGGAATTGTTGGACTT-1	TLTX18_CGATCGGTCCCAGCGA-1	TLTX18_TCGACCTCAGCTAACT-1	TLTX18_CCTCTAGGTACCTAAC-1	TLTX18_CGTGCTTTCCATCCGT-1	TLTX18_TAAGCACCAGAGTAAT-1	TLTX18_CCCTAACTCTGGGTCG-1	TLTX18_GTTACGAGTCCGATCG-1	TLTX18_TCTTTGAGTACGCTAT-1	TLTX18_ACTTCCGTCCCATAGA-1	TLTX18_TGTTACTCACGACAGA-1	TLTX18_CACCAAAGTATGCGGA-1	TLTX18_AATGGCTGTTGACTGT-1	TLTX18_TATTGGGAGAGTTGCG-1	TLTX18_CCCTTAGAGGCGTCCT-1	TLTX18_CAGCAATTCTTACGTT-1	TLTX18_TTTCAGTGTAGTGTGG-1	TLTX18_GTCAAACTCCATGCAA-1	TLTX18_GTAACACAGATTTGCC-1	TLTX18_ATCACAGAGGATTACA-1	TLTX18_TTTCAGTCACGCAGTC-1	TLTX18_CTGTATTAGCCTAACT-1	TLTX18_AATGCCATCATACAGC-1	TLTX18_ACGCACGCAATTCTTC-1	TLTX18_TGGTGATGTCAACATC-1	TLTX18_GTCATGAAGTATTCCG-1	TLTX18_GGGAAGTCATCTCAAG-1	TLTX18_CCGTTCAAGGTGCATG-1	TLTX18_CATACAGTCTTGCGCT-1	TLTX18_CTCATGCCAAGTGGCA-1	TLTX18_TTGCATTCAGCTCATA-1	TLTX18_AGGAGGTCAGTTTCGA-1	TLTX18_AGTGACTTCGTGGGAA-1	TLTX18_CACCAAAGTCGGTGAA-1	TLTX18_TAAGCGTAGACATAAC-1	TLTX18_GACACGCGTCCAGCAC-1	TLTX18_GTCCACTAGACAACAT-1	TLTX18_GACTTCCAGGACACTG-1	TLTX18_CCTCAACTCCTACAAG-1	TLTX18_ATCGCCTCAATAACGA-1	TLTX18_GACTTCCAGCATCTTG-1	TLTX18_TGAATCGAGGCCCAAA-1	TLTX18_TCCTCCCCACACGTGC-1	TLTX18_CATTCTACAAATACAG-1	TLTX18_ACGATGTGTGCTATTG-1	TLTX18_TCACAAGCAAAGGAGA-1	TLTX18_TACGTCCAGATCACTC-1	TLTX18_CTACGGGTCGAACGGA-1	TLTX18_GCCCAGAAGTGCCGAA-1	TLTX18_TCGCACTGTTCTCCAC-1	TLTX18_GTGGAGAGTACTGCCG-1	TLTX18_ACGCACGAGTGTACAA-1	TLTX18_CTGAGGCAGGGCATGT-1	TLTX18_ATTGTTCTCTATGCCC-1	TLTX18_CGTGAATTCTGCATGA-1	TLTX18_TATTTCGAGCTATCTG-1	TLTX18_GATGCTACACAAAGCG-1	TLTX18_CATGCGGCATCCTAAG-1	TLTX18_GGCAGTCCATATGCGT-1	TLTX18_CCTTTGGGTCGAGTTT-1	TLTX18_AGGATCTTCCGATAAC-1	TLTX18_TGTTTGTTCAAACGTC-1	TLTX18_GGGCTCAAGGTTCATC-1	TLTX18_GCGGATCAGAGGTTTA-1	TLTX18_TGAATGCTCTGAGTCA-1	TLTX18_TTCCGTGAGAGGTATT-1	TLTX18_GAGACCCGTGACCTGC-1	TLTX18_AGTACCACACGTCGGT-1	TLTX18_TGGATGTTCATCGCCT-1	TLTX18_TGCATCCCATGGCCCA-1	TLTX18_TCAAGCAAGACGACGT-1	TLTX18_GAACGTTGTGCCTTCT-1	TLTX18_TTCCACGGTGGCTGCT-1	TLTX18_CGATGGCAGACCATAA-1	TLTX18_TCGTGGGTCCTCTCGA-1	TLTX18_TCGACCTAGTTCGGTT-1	TLTX18_TTCTCTCCACTACCGG-1	TLTX18_TCGCTCAGTCGTTGCG-1	TLTX18_ACAACCAAGCTTAGTC-1	TLTX18_CCCGAAGTCGCGAAGA-1	TLTX18_GTGAGCCGTAACGGTG-1	TLTX18_CCGGACAGTGAGGAAA-1	TLTX18_CGAGTGCAGTAGCCAG-1	TLTX18_TGAGGAGCATGACTGT-1	TLTX18_TACCCGTAGCACTCGC-1	TLTX18_CTCATGCTCGATTTCT-1	TLTX18_AGCCAGCGTAGCGAGT-1	TLTX18_AGTCACACAAGTAGTA-1	TLTX18_ATGATCGCAAGAGTTA-1	TLTX18_TCAATCTGTGTGTGTT-1	TLTX18_GCCCGAATCGGAGTAG-1	TLTX18_CGTAAGTAGACCTGGA-1	TLTX18_AAGGTAATCACTTGGA-1	TLTX18_GGGACAACAGAAACCG-1	TLTX18_GGTTCTCTCAAATGCC-1	TLTX18_AGAACCTTCAAGTTGC-1	TLTX18_CAGCGTGAGGCATCAG-1	TLTX18_TTCCAATTCAGCGCGT-1	TLTX18_CAAAGAATCGTGCGAC-1	TLTX18_TCATTGTGTGAGTAAT-1	TLTX18_CACTGGGTCGTTCATT-1	TLTX18_AAGTTCGAGAAATTCG-1	TLTX18_GTCTCACCATGGCTGC-1	TLTX18_AGGACGAGTCGTATTG-1	TLTX18_CAGCAATGTTTAGACC-1	TLTX18_GCTGGGTAGGCGTCCT-1	TLTX18_GATCCCTAGTCAAGCG-1	TLTX18_ACCCTCAGTTTCGTAG-1	TLTX18_GGAACCCAGGCTGGAT-1	TLTX18_GTCACGGTCCTAGCTC-1	TLTX18_ACACCAAAGATGATTG-1	TLTX18_TTTCAGTGTCTGGTTA-1	TLTX18_GTTTACTCAGACCTGC-1	TLTX18_CTCACTGAGTCTTCCC-1	TLTX18_TCAATCTAGTACGTCT-1	TLTX18_AGAAGTATCTCTCCGA-1	TLTX18_GTAATCGCACTTGGCG-1	TLTX18_AGGGTTTGTTATGACC-1	TLTX18_GATAGCTGTGGCTGCT-1	TLTX18_GTGCACGTCATTCCTA-1	TLTX18_CCTTCAGTCGTGTTCC-1	TLTX18_AGAACAAAGCTCGCAC-1	TLTX18_AAGGAATCATACTGAC-1	TLTX18_TACGGTAGTTGGTAGG-1	TLTX18_GACCGTGAGTTGGACG-1	TLTX18_ATCTCTATCATCAGTG-1	TLTX18_TTACGCCCAGAAGCTG-1	TLTX18_CGGAATTAGGACTATA-1	TLTX18_AACCCAAAGGACGGAG-1	TLTX18_TACACCCGTCGATTTG-1	TLTX18_CATCGGGGTTATGGTC-1	TLTX18_GGGACCTTCGAGAGAC-1	TLTX18_CTCATTAAGCGCCTCA-1	TLTX18_CTGTGGGAGACAGCTG-1	TLTX18_TGTAAGCAGGTTCCAT-1	TLTX18_AGGTGTTAGTTGCCCG-1	TLTX18_AGGATCTCAGCACAAG-1	TLTX18_TTGGGCGAGTCAGCCC-1	TLTX18_GTTAGTGCACGTCTCT-1	TLTX18_ATCCTATGTCACGCTG-1	TLTX18_GTGCGTGTCTACCCAC-1	TLTX18_CTCTCAGCATCCGTTC-1	TLTX18_GTTACGATCCCATACC-1	TLTX18_CCGTTCACACTCCGGA-1	TLTX18_GTGATGTCAAAGACGC-1	TLTX18_TGATGGTAGACATCAA-1	TLTX18_TGCACGGGTCCTCCAT-1	TLTX18_CAGGGCTAGTGCTAGG-1	TLTX18_TAGACTGAGCACGGAT-1	TLTX18_AATGCCAAGTTTCAGC-1	TLTX18_GGAGAACCACTAGTAC-1	TLTX18_GGGATCCAGCAGAAAG-1	TLTX18_CCTGTTGGTGGTGATG-1	TLTX18_CTCCACACATCCCACT-1	TLTX18_GGGACTCCACATAGCT-1	TLTX18_CATGGTATCCCTGTTG-1	TLTX18_GGAATCTTCTTACCGC-1	TLTX18_CCGATGGAGTATGGCG-1	TLTX18_TCGGGACGTATCCTTT-1	TLTX18_GTCCACTGTATCGTTG-1	TLTX18_AGTAGTCCAGAGAGGG-1	TLTX18_TCGTAGATCACCCTGT-1	TLTX18_TACCTGCAGATTGCGG-1	TLTX18_CTCCACAAGCGCCCAT-1	TLTX18_CAGATTGTCTAGCAAC-1	TLTX18_CTCTCAGAGCAGGCTA-1	TLTX18_CTGGACGCAGCTCTGG-1	TLTX18_TTCATGTTCTGTGCAA-1	TLTX18_TCTCCGACATGGTGGA-1	TLTX18_TGGATCACACCACTGG-1	TLTX18_TGGCGTGTCCTTCGAC-1	TLTX18_ACAAGCTCAAAGCGTG-1	TLTX18_CCCTAACCAGAGTTCT-1	TLTX18_AATGGCTGTTTAGACC-1	TLTX18_AATGCCAAGACATCAA-1	TLTX18_GACCCAGAGAGCATCG-1	TLTX18_CAGGCCAGTATGACAA-1	TLTX18_TTCAATCTCCAAGCAT-1	TLTX18_ATGAGGGAGCCTCTGG-1	TLTX18_CACACAATCCACCCTA-1	TLTX18_GGGAGTAGTCCGGCAT-1	TLTX18_GGGTGAACACGATAGG-1	TLTX18_GTCGAATTCCGTAGTA-1	TLTX18_CGTGAATAGATCCAAA-1	TLTX18_GGTTGTAAGTAACCGG-1	TLTX18_GTTACGAGTACAGCGA-1	TLTX18_TGTTCATCAAGCACCC-1	TLTX18_AGGCATTAGCTCCACG-1	TLTX18_TGTGAGTTCCAAGCAT-1	TLTX18_TTGAGTGCATGTGGCC-1	TLTX18_CGATGCGAGATAACAC-1	TLTX18_CACTTCGTCTTCTGGC-1	TLTX18_AAGCCATGTAACCCGC-1	TLTX18_TTCTAGTCATGCGTGC-1	TLTX18_TGATCTTGTTGCAACT-1	TLTX18_TCTCAGCAGACATCCT-1	TLTX18_ACCTGTCCAGCGTGAA-1	TLTX18_ACATTTCGTAGCACGA-1	TLTX18_TAGCACAAGACAGTCG-1	TLTX18_TAGTGCAGTCACCGCA-1	TLTX18_CTGCCTAAGGGCAATC-1	TLTX18_TGGGAAGCAAGTACCT-1	TLTX18_GTCATGATCTCTTCAA-1	TLTX18_TTTCGATGTAGGCTCC-1	TLTX18_ATGGAGGCAGCTACCG-1	TLTX18_CATCGGGAGCTGCGAA-1	TLTX18_AAACGCTTCTCGCAGG-1	TLTX18_CATTTCATCCACAAGT-1	TLTX18_TGTACAGAGGATAATC-1	TLTX18_AGGTGTTCACACAGAG-1	TLTX18_AGGTAGGTCCGTCAAA-1	TLTX18_CTGAGGCCAAACTGCT-1	TLTX18_CGCAGGTGTCACAATC-1	TLTX18_GGGTATTAGCACCCAC-1	TLTX18_CGCCATTAGCGCACAA-1	TLTX18_AATGACCGTGCAACGA-1	TLTX18_TGAATCGTCCCAGCGA-1	TLTX18_AACGTCATCATCGCCT-1	TLTX18_CTCATCGAGCAACAGC-1	TLTX18_CTACCCAAGGCTAGCA-1	TLTX18_AGACAGGGTCGGCACT-1	TLTX18_TCCTCCCAGCCGAATG-1	TLTX18_TATTGCTCACTGCATA-1	TLTX18_CTATCTACAGGAGACT-1	TLTX18_ATGGTTGCAGGCATTT-1	TLTX18_TACCCGTTCTCCTGCA-1	TLTX18_AGTCACATCAATGTCG-1	TLTX25_CAGTTAGAGATGGTAT-1	TLTX25_TTCCACGGTCTTCGAA-1	TLTX25_CGTAATGAGGGACCAT-1	TLTX25_TCATATCCAGCTGTCG-1	TLTX25_GAGGGTATCGGTGAAG-1	TLTX25_CAGATCACACAGTCCG-1	TLTX25_AACCATGGTATCACCA-1	TLTX25_ACTATCTGTCTCCTGT-1	TLTX25_GGGATGAAGGCATTTC-1	TLTX25_GATGTTGCAGTCCCGA-1	TLTX25_ATACTTCAGCCAAGCA-1	TLTX25_ATCCACCTCGTAGGGA-1	TLTX25_GGGCTACTCGCGGACT-1	TLTX25_TCTCCGAAGACATCAA-1	TLTX18_GGCTTTCCATCATCCC-1	TLTX18_CAGCCAGAGGACAGTC-1	TLTX18_TTGACCCGTACGGGAT-1	TLTX18_TTCGCTGCACGCGGTT-1	TLTX18_GAGGCCTAGTACCGGA-1	TLTX18_GAATCACTCTGCGGAC-1	TLTX18_GTTTACTAGGTCCCGT-1	TLTX18_ATAGACCCAGATCCTA-1	TLTX18_GACATCAGTTACCTGA-1	TLTX18_CCTGTTGCACCAATTG-1	TLTX18_ATGCGATGTTACACTG-1	TLTX18_GGGTGAAAGATCCGAG-1	TLTX18_ATTTCACTCGTGGGTC-1	TLTX18_CGAGTGCCATGCGGTC-1	TLTX18_CATACTTCACCTAAAC-1	TLTX18_GTAATGCTCCTCTAAT-1	TLTX18_GTAGGTTAGAATAACC-1	TLTX18_GTTATGGTCCACCTCA-1	TLTX18_GGATGTTAGGCAGGGA-1	TLTX18_GACCCTTTCATCGCAA-1	TLTX18_CAGGGCTGTATTCCTT-1	TLTX18_GAGTGTTGTGACTGTT-1	TLTX18_GGAGGTAGTGACAACG-1	TLTX18_ACGATGTTCTTAGCCC-1	TLTX18_CGCGTGAAGAGTTGAT-1	TLTX18_GTGACGCAGCCTGCCA-1	TLTX18_TCATGTTCAGGCCCTA-1	TLTX18_CTTGAGAAGGAACTAT-1	TLTX18_AGCTACATCCGGCAAC-1	TLTX18_CTAACTTAGCGGGTAT-1	TLTX18_TGTAGACTCGCCGAAC-1	TLTX18_AAATGGACAACCGACC-1	TLTX18_AATAGAGGTGCCTATA-1	TLTX18_GGGACTCCATATCTCT-1	TLTX18_TTCGATTCAATGAACA-1	TLTX18_TCCACGTAGTATGACA-1	TLTX18_GCTTTCGTCCAAGCTA-1	TLTX18_GAGGGATTCGCTTAAG-1	TLTX18_CGAAGTTCAAAGTATG-1	TLTX18_TGTTCATTCTTAGCCC-1	TLTX18_GGAACCCGTACGTGTT-1	TLTX18_GTGTTAGTCAAACCCA-1	TLTX18_GTGCAGCTCATGGGAG-1	TLTX18_TGGGTTACAGTGACCC-1	TLTX18_TTCGGTCAGAACAAGG-1	TLTX18_TAAGCACGTCGAGTTT-1	TLTX18_TCGCAGGGTGTTAAAG-1	TLTX18_ATGACCACATAGATGA-1	TLTX18_AGAGCAGAGACCCTTA-1	TLTX18_TATTGGGCATTAAGCC-1	TLTX18_GCGGATCCACGCTGAC-1	TLTX18_TCATCCGTCCTTCAGC-1	TLTX18_TTGCATTGTCCTGGTG-1	TLTX18_CATTCTATCACTGTTT-1	TLTX18_GGAGGATAGCACGATG-1	TLTX18_GAAGCGATCGGCATTA-1	TLTX18_CTTCCTTCAGGGCTTC-1	TLTX18_GCCCGAAGTAGGGAGG-1	TLTX18_GAGGCAACAGCGCTTG-1	TLTX18_AGCCAGCGTCTGTCCT-1	TLTX23_CTAGGTACAGCGTAGA-1	TLTX18_AACGGGATCCGGCAAC-1	TLTX18_CGTGAATGTCGTACAT-1	TLTX18_GGGCCATAGTAGAATC-1	TLTX18_ATAGAGAGTGACGTCC-1	TLTX18_CGGAACCAGTTGTCAC-1	TLTX18_GTCAAGTAGTGAGTGC-1	TLTX18_TCATATCAGACTTCGT-1	TLTX18_TATTCCACAAGGCTTT-1	TLTX18_ACCATTTCATGAAGGC-1	TLTX18_CCTATCGGTCAAGTTC-1	TLTX18_TGAATGCAGAGTCAAT-1	TLTX18_ACGGTCGGTTAGGAGC-1	TLTX18_CCACACTTCGGCTATA-1	TLTX18_GAGAGGTGTCGTGGAA-1	TLTX18_GGGAGATTCCCTCGAT-1	TLTX18_ATCCTATTCTCATGGA-1	TLTX18_GCAACATTCGGTCATA-1	TLTX18_GTAATCGCATAAGATG-1	TLTX18_TTTCGATGTTGCTGAT-1	TLTX18_GGAGGATGTCTTGTCC-1	TLTX18_AACCTGACAACTGTGT-1	TLTX18_TCGTAGACACCGGCTA-1	TLTX18_CTTAGGACATCCGAGC-1	TLTX18_AGGGTCCTCTCGCTCA-1	TLTX18_GGTGAAGAGATAGCAT-1	TLTX18_CACGGGTAGCGGTAAC-1	TLTX18_AGCGCCATCGACACTA-1	TLTX18_CCGATCTTCGAGCCTG-1	TLTX18_GATCGTAGTAACGCGA-1	TLTX18_TCAAGACCATATGGCT-1	TLTX18_AACGAAACAGATCATC-1	TLTX18_CATCGCTTCTTGTGCC-1	TLTX18_ATGAAAGTCCAGTGCG-1	TLTX18_GTGGAGAAGCTGGTGA-1	TLTX18_CCTCTAGAGGTCGTAG-1	TLTX18_CAGGCCAGTGCCCAGT-1	TLTX18_TCCTTCTTCATGGATC-1	TLTX18_ATGATCGCACTATGTG-1	TLTX18_TTGAGTGAGGGAGGGT-1	TLTX18_GCGATCGGTAGGAGGG-1	TLTX18_GAACGTTCATGTGGCC-1	TLTX18_AAAGAACAGTCAGCGA-1	TLTX18_GTCACGGTCGCTGATA-1	TLTX18_AACGTCAAGGTCCGAA-1	TLTX18_GTTCCGTCAGTCGAGA-1	TLTX18_TTCCAATGTGAGCGAT-1	TLTX18_TACGGGCGTGACCTGC-1	TLTX18_GTCACGGGTTACAGCT-1	TLTX18_GAAGGGTAGATTAGAC-1	TLTX18_CATCAAGGTACTCGCG-1	TLTX18_CGGTCAGCACCAGCTG-1	TLTX18_TTCTTGACATGGAAGC-1	TLTX18_GCCGATGAGCTGAAGC-1	TLTX18_TCATGTTGTGGCTACC-1	TLTX18_CGTGTCTAGGCACCAA-1	TLTX18_CATGGTAAGAATTGTG-1	TLTX18_AGTAGCTCAGGCGTTC-1	TLTX18_TACTGCCCACTGGCGT-1	TLTX18_ACAAGCTGTCTGTAAC-1	TLTX18_GTCAAGTCAACAGCCC-1	TLTX18_CGGAATTGTGCAGATG-1	TLTX18_GTTGAACTCGACATAC-1	TLTX18_CTGCTCAGTTGTACGT-1	TLTX18_GGGACCTGTTGGGACA-1	TLTX18_TAAGCCACAGGAATAT-1	TLTX18_AGGTAGGTCACACCCT-1	TLTX18_GAAGGACAGACCTGGA-1	TLTX18_CTTGAGAGTATGAGAT-1	TLTX18_CACGAATGTGTTACAC-1	TLTX18_ACTCCCAAGTGTGTTC-1	TLTX18_ATGTCCCCAGAGTCTT-1	TLTX18_GAGGGTAGTAGACGTG-1	TLTX18_GTGTTCCCATAGACTC-1	TLTX18_GTCACGGGTACTCCCT-1	TLTX18_AAAGTCCTCAAACCTG-1	TLTX18_CACCGTTTCGTCAAAC-1	TLTX18_CTACATTCAGCATTGT-1	TLTX18_CGGAATTCAGTGCGCT-1	TLTX18_TGTGGCGTCCACTTCG-1	TLTX18_TGCTTCGGTTATGACC-1	TLTX18_CTTCTAACAAGCAATA-1	TLTX18_GTCCTCAAGTGGAAGA-1	TLTX18_CAGTGCGTCCATCTAT-1	TLTX18_GTAATGCGTAGTCCTA-1	TLTX18_TATCTGTGTCCGACGT-1	TLTX18_GACTCTCAGACATACA-1	TLTX18_GCAGCCAGTATGACAA-1	TLTX18_TGCATGAAGGTCACTT-1	TLTX18_TGCAGATGTCGCTTAA-1	TLTX18_TACCTCGAGTCCGCGT-1	TLTX18_GTTGTCCGTCGGCCTA-1	TLTX18_TTGTGTTCACACCAGC-1	TLTX18_CTTCTAACACGCAAAG-1	TLTX18_CAATTTCCATATCTGG-1	TLTX18_CAGCCAGCATAATCCG-1	TLTX18_TCAGGTAAGGCGTCCT-1	TLTX18_ATCTTCACACTACCCT-1	TLTX18_CCACGAGGTCATAAAG-1	TLTX18_CGTAAGTGTGGCATCC-1	TLTX18_GGAGAACGTGTTAACC-1	TLTX18_AGAAATGCATACCACA-1	TLTX18_GAAGTAAAGTAGCAAT-1	TLTX18_ATAGGCTGTCCAAATC-1	TLTX18_TAGAGTCTCTTAATCC-1	TLTX18_GATAGCTTCAGACCGC-1	TLTX18_AGTAGTCCACACAGCC-1	TLTX18_TGCACGGAGCTAGTTC-1	TLTX18_GAGATGGGTAGCGCTC-1	TLTX18_CCTTTGGCATATCTGG-1	TLTX18_TCTGTCGTCCCTATTA-1	TLTX18_CTATAGGTCTGCTAGA-1	TLTX18_TCAGTCCAGGCATCAG-1	TLTX18_GCAGCTGGTAACAAGT-1	TLTX18_TCAATTCCAGAGGTTG-1	TLTX18_CGATGGCGTACCGTCG-1	TLTX18_TGCAGGCCAAACTGCT-1	TLTX18_CACGAATTCCGTCCTA-1	TLTX18_CGGAACCTCAATCTTC-1	TLTX18_TCGAAGTGTGACAGCA-1	TLTX18_CCCATTGTCACCATCC-1	TLTX18_AGTCATGCAGCTACCG-1	TLTX18_TGTCCACAGGTGGTTG-1	TLTX18_CCGTTCAGTAGCTTTG-1	TLTX18_GTTGAACAGACGAGCT-1	TLTX18_ACTGTCCGTATGCGTT-1	TLTX18_TAAGTCGGTTGTCTAG-1	TLTX18_CATACCCTCTTGGTGA-1	TLTX18_CTCTGGTGTCAAGCCC-1	TLTX18_TGGAGAGTCATCACCC-1	TLTX18_CTCTGGTAGCTATCTG-1	TLTX18_CACGTGGAGATGAACT-1	TLTX18_GGGCTACCACCCATAA-1	TLTX18_TACACCCTCTACAGGT-1	TLTX18_TTCGCTGCATGGAACG-1	TLTX18_GACGTTAGTTCGTTCC-1	TLTX18_ATCGTGACAGGCACAA-1	TLTX18_GAGGGATCAGAGTGTG-1	TLTX18_GTGCTTCGTACGTAGG-1	TLTX18_ATGCATGAGCTACAAA-1	TLTX18_GTAACCACATAATCGC-1	TLTX18_CATGCTCAGTCGGCAA-1	TLTX18_ATTACTCAGTCCTACA-1	TLTX18_GTAGCTACAATAGTCC-1	TLTX18_GTTCTATAGGAACATT-1	TLTX18_GGCTTGGCAGAGACTG-1	TLTX18_TGGTAGTGTTGGTAGG-1	TLTX18_GCGTTTCGTACCATAC-1	TLTX18_TTGAGTGCACAGTGTT-1	TLTX18_CATTTCACAGTCTGGC-1	TLTX18_GGGACAAAGAGGGTAA-1	TLTX18_CATGCAACATGTTCAG-1	TLTX18_AAGTACCTCTCTCGAC-1	TLTX18_AAACCCAAGTCTGTAC-1	TLTX18_AACAAAGAGTCATGCT-1	TLTX18_GTCATGAAGTAGTCTC-1	TLTX18_CAGATTGAGCTTTCTT-1	TLTX18_TCATTGTGTTCAGCTA-1	TLTX18_ACTGATGAGATCCCGC-1	TLTX18_TGGTGATGTCCTTAAG-1	TLTX18_CTCCAACAGGTCCCTG-1	TLTX18_AGGAATAAGGAGAGTA-1	TLTX18_AATGACCAGTGATGGC-1	TLTX18_AAGTGAACAGTCCCGA-1	TLTX18_ATTGGGTGTCGCTGCA-1	TLTX18_AGCGATTCAAACTAAG-1	TLTX18_GTAATGCTCGCGGACT-1	TLTX18_AATGACCCAAGGTCAG-1	TLTX18_CATACCCTCTTCACGC-1	TLTX18_ATACCGATCGCCTAGG-1	TLTX18_TTCAATCTCAACCTTT-1	TLTX18_TACCTGCCACCGGAAA-1	TLTX18_GAAGCCCTCGGTCAGC-1	TLTX18_TGGGAAGCAGTTACCA-1	TLTX18_CTACAGAGTAGACGTG-1	TLTX18_CAGCGTGAGGTGCTTT-1	TLTX18_TGCTTGCTCCCATAAG-1	TLTX18_AAACGAAGTTTGACAC-1	TLTX18_CTAACCCGTAATCAAG-1	TLTX18_GATCAGTTCCCGAGGT-1	TLTX18_GGGTATTCACGGAAGT-1	TLTX18_CCCTGATCAACTCGAT-1	TLTX18_GGATCTAGTCATATGC-1	TLTX18_ATCACTTAGAGCAAGA-1	TLTX18_ACATCCCTCCGCGGAT-1	TLTX18_ACGTCCTTCAGGGATG-1	TLTX18_AGGCTGCTCGCTGTTC-1	TLTX18_TAGACCATCATACGGT-1	TLTX18_CATCGTCCAAGACGAC-1	TLTX18_CTTACCGAGCAGGTCA-1	TLTX18_GATGGAGCACTGCACG-1	TLTX18_CCCTCTCCAACCAGAG-1	TLTX18_CCCTAACAGCCAGAGT-1	TLTX18_AGAGAATGTCGAGCTC-1	TLTX18_GTAGAAAGTTTAGACC-1	TLTX18_TCCGATCAGTCCTGTA-1	TLTX18_CTACCCAAGTAGGAAG-1	TLTX18_GTCGTTCTCCGAGGCT-1	TLTX18_AAGTTCGGTGGCGTAA-1	TLTX18_TGGAACTCACGTTGGC-1	TLTX18_CAGGGCTTCTTTCTAG-1	TLTX18_GACGTTATCTAGTACG-1	TLTX18_CCGTAGGGTACTAAGA-1	TLTX18_GGGACTCGTCTGCATA-1	TLTX18_GACACGCGTGCCGTAC-1	TLTX18_CGAGGAATCGAGATGG-1	TLTX18_AGTGCCGAGCCTTTGA-1	TLTX18_AGTACTGAGCAGCCCT-1	TLTX33_GACAGCCCAGTCAGAG-1	TLTX18_GAGTTTGTCCGCGGAT-1	TLTX18_CAACAGTTCAATCGGT-1	TLTX18_TTCCACGTCCTACAAG-1	TLTX18_CATCAAGGTGCTGATT-1	TLTX18_ACGTTCCGTGCATTAC-1	TLTX18_GTAATGCCACACGGAA-1	TLTX18_GGTAACTAGGTAAGAG-1	TLTX18_GCTTCACCAACACAAA-1	TLTX18_TCCCATGTCGAGAGAC-1	TLTX18_GCAGTTAGTGCTGTCG-1	TLTX18_GTAGAGGAGGCGCTCT-1	TLTX18_CGTTAGAAGAGGCGGA-1	TLTX18_TTTGACTCACAGACGA-1	TLTX18_ATTCGTTCACGTACAT-1	TLTX18_TCTCACGGTATCGTTG-1	TLTX18_CGATGGCAGTTACGGG-1	TLTX18_TTGTGTTGTCTTTCAT-1	TLTX18_TTAGTCTTCTCGCCTA-1	TLTX18_GAACGTTCAAGTTCCA-1	TLTX18_TCGGGCAAGAGGTCAC-1	TLTX18_ACTCTCGTCCCTTTGG-1	TLTX18_CACGTGGAGTATAGAC-1	TLTX18_TCATACTTCTGTCTCG-1	TLTX18_GCTGGGTAGGTTAGTA-1	TLTX18_TTCCGTGAGATCCCAT-1	TLTX18_CATTCATGTCGTGATT-1	TLTX18_GCATGATCAAGTGCAG-1	TLTX18_TCTAACTGTGACCGAA-1	TLTX18_TTTGTTGTCGTGGGTC-1	TLTX18_GTTACCCGTTAGTTCG-1	TLTX18_CTGGTCTCAACAGAGC-1	TLTX18_GTTGTAGGTTCTAACG-1	TLTX18_GGAATGGAGGTTACAA-1	TLTX18_GTTGTGAAGTACCCTA-1	TLTX18_CATACCCTCGGCGATC-1	TLTX18_AGGGTCCAGTAGGTTA-1	TLTX18_AATGAAGGTCATGACT-1	TLTX18_CCTAAGAAGACGCATG-1	TLTX18_GGGACCTTCTGAGCAT-1	TLTX18_CGGGCATAGTTCCTGA-1	TLTX18_TAGGAGGGTCTCACGG-1	TLTX18_GCCCGAATCGGAATTC-1	TLTX18_CCGTAGGAGAGAGCCT-1	TLTX18_CCCATTGGTTGAGGAC-1	TLTX18_CTTGAGATCTTCTAAC-1	TLTX18_ATCACTTCACTGGCGT-1	TLTX18_TATCTTGTCAGCTGTA-1	TLTX18_ATGAGTCAGCACTCTA-1	TLTX18_ACTGATGCAACGTATC-1	TLTX18_GACATCAAGCGTCTGC-1	TLTX18_CGTTAGAGTCCAATCA-1	TLTX18_ATGATCGGTCGAATGG-1	TLTX18_ATCATTCGTCTGTGTA-1	TLTX18_GTCAAGTTCCAGGACC-1	TLTX18_CTTGATTTCCTAACAG-1	TLTX18_GATAGCTCATCATTGG-1	TLTX18_ATCATTCCACTCACTC-1	TLTX18_TGACAGTGTCTCTCCA-1	TLTX18_TAAGTCGTCTGAGCAT-1	TLTX18_TGTGATGTCACGGGAA-1	TLTX18_TGCCGAGCAGTTTCGA-1	TLTX18_CAGGGCTGTTGGATCT-1	TLTX18_GGAGGTAGTTGAAGTA-1	TLTX18_CCTTTGGGTTGGGAAC-1	TLTX18_GAGACTTCATATGGCT-1	TLTX18_CGGAATTTCGTGTGGC-1	TLTX18_GACCCAGGTCCAGTTA-1	TLTX18_CCACTTGAGAGCTGAC-1	TLTX18_TGTCCACGTTGAAGTA-1	TLTX18_TCCGGGATCTTGGAAC-1	TLTX18_TCGGATACAAGTACCT-1	TLTX18_TCAGGTAAGTAAACAC-1	TLTX18_TGAGGTTCAAATAGCA-1	TLTX18_TGTGAGTTCGGAAGGT-1	TLTX18_TACATTCAGAAGAGCA-1	TLTX18_GAGTCATGTTCGGTTA-1	TLTX18_GTGGGAAAGGTTGTTC-1	TLTX18_CAGCCAGAGTGCACCC-1	TLTX18_ACTCCCAGTAGTGTGG-1	TLTX18_CGGGCATGTAGTGGCA-1	TLTX18_GACGCTGCATTCGATG-1	TLTX18_TGTAACGTCCCTCTAG-1	TLTX18_TCTAACTTCATCTGTT-1	TLTX18_ACGGTTAGTATCCCAA-1	TLTX18_TCCACCAAGAAGCGAA-1	TLTX18_ACGTCCTCACCCTTGT-1	TLTX18_GCCATGGAGGGTATAT-1	TLTX18_TCCTGCAGTGTTTCTT-1	TLTX18_TCGGTCTAGTATTCCG-1	TLTX18_GTTCGCTAGCCGAACA-1	TLTX18_AGTCATGCAGTTCCAA-1	TLTX18_GTCATTTAGACCCGCT-1	TLTX18_AACAAGATCATGTCTT-1	TLTX18_GAAGGACTCTCGAACA-1	TLTX18_CAGCAGCCAGTGCCTG-1	TLTX18_GCAACCGCATCTCCCA-1	TLTX18_TCCAGAATCTGGTCAA-1	TLTX18_AATGACCAGCCATTTG-1	TLTX18_TGGGAGACAAATCAGA-1	TLTX18_ATTCACTAGGCGTTGA-1	TLTX18_AGACACTGTACTGTTG-1	TLTX18_AGTGACTCAATAAGGT-1	TLTX18_CTGCAGGTCGTGTGGC-1	TLTX18_TACCGGGTCACCCTCA-1	TLTX18_AGGGCCTAGTAGACCG-1	TLTX18_GCTTTCGTCTCTAGGA-1	TLTX18_TATCCTAAGTTGGGAC-1	TLTX18_GTGCACGGTGATTCAC-1	TLTX18_TGTTGGACACCTCAGG-1	TLTX18_AGGAAATGTTGGCCGT-1	TLTX18_CACAGATGTAACACGG-1	TLTX18_GGAACCCCACGTCTCT-1	TLTX18_GGGCCATGTGGTCCCA-1	TLTX18_GGTCACGCAAACACGG-1	TLTX18_TGATTCTGTCGAGATG-1	TLTX18_GACCAATAGTTCCGTA-1	TLTX18_CCTGCATGTCAGCTTA-1	TLTX18_CCAATGAAGGCCTGAA-1	TLTX18_TCACACCGTACAAACA-1	TLTX18_GTGTTCCAGCACACCC-1	TLTX18_GCGATCGCAAGTTTGC-1	TLTX18_GGAGCAACATTGCCGG-1	TLTX18_ACGATCACAACTGCCG-1	TLTX18_GAACTGTGTAGATGTA-1	TLTX18_ATCGGCGCAACTTGCA-1	TLTX18_TTGGGTAAGCAGGCTA-1	TLTX18_TGGATCATCATTGCTT-1	TLTX18_TCGAACACAAACACGG-1	TLTX18_ATGCATGAGAGTTGAT-1	TLTX18_CGGGTCATCTGACAGT-1	TLTX18_CCGTTCACACGGTGCT-1	TLTX18_AGGGAGTTCCCAGTGG-1	TLTX18_GGGACTCCAGACCTAT-1	TLTX18_CAACCAAGTATAGCTC-1	TLTX18_CTGCCTAGTACCGGAA-1	TLTX18_GTCAAACGTTGACTGT-1	TLTX18_GTCAAGTGTAAGGAGA-1	TLTX18_TATACCTGTGTTCATG-1	TLTX18_CTTGAGAGTCATAGTC-1	TLTX18_GTAATGCGTCAACCTA-1	TLTX18_GATGAGGTCTTTACAC-1	TLTX18_TAGACCAAGCAAATGT-1	TLTX18_TTCTCTCCAATAAGGT-1	TLTX18_TCCCAGTAGATTAGAC-1	TLTX18_CATTCATAGGCGTCCT-1	TLTX18_ACGTCCTTCTAGCATG-1	TLTX18_CTACAGAGTCACTCAA-1	TLTX18_ACAACCAGTCAAGGCA-1	TLTX18_TCTATACGTACTCCCT-1	TLTX18_TGAGTCAAGTTACGGG-1	TLTX18_CCGATGGTCATGAGGG-1	TLTX18_CTGGACGCATGACAGG-1	TLTX18_AGGTCATAGACAGCTG-1	TLTX18_CATACAGCATGACTAC-1	TLTX18_ACTTATCCAAACACCT-1	TLTX18_TCGATTTGTCTGGTTA-1	TLTX18_CACGTGGCACAACGTT-1	TLTX18_GGTAACTGTGTCCCTT-1	TLTX18_AGGCATTTCGCCTATC-1	TLTX18_GAGATGGGTCATAGTC-1	TLTX18_GGTGAAGAGCAGTAAT-1	TLTX18_ATCATTCTCTGTCGTC-1	TLTX18_AATGGAACAGACAAAT-1	TLTX18_GTTGTAGAGAGCAGTC-1	TLTX18_ATCCTATTCGCTAATG-1	TLTX18_TCATCATTCTGTCGCT-1	TLTX18_TAGCACAAGCTGAAAT-1	TLTX18_TCTACCGAGCACCTGC-1	TLTX18_AACAAAGGTATGTCAC-1	TLTX18_GTACAGTTCTGCTTTA-1	TLTX18_GGAACCCCAAAGGCTG-1	TLTX18_CCCTCAATCAGCTAGT-1	TLTX18_GGTGATTCAAGTATCC-1	TLTX18_CAGGTATCATTGCCTC-1	TLTX18_CATCCACTCACCTCGT-1	TLTX18_TGACCCTGTGGAACAC-1	TLTX18_TCATATCTCGAGTTGT-1	TLTX18_GGAGCAAAGCCACAAG-1	TLTX18_AGGGCCTGTGGTCCGT-1	TLTX18_GAGGGATGTGACTAAA-1	TLTX18_CGAGGCTAGTTCGCAT-1	TLTX18_GAAGAATTCCACACAA-1	TLTX18_GGGACCTGTAGTCGGA-1	TLTX18_GCTTTCGGTCGTGATT-1	TLTX18_TGTGGCGAGAGCATCG-1	TLTX18_TCGATTTCAAGCGCAA-1	TLTX18_GGGTTATTCGCACGAC-1	TLTX18_TTACCATCAACACACT-1	TLTX18_CATCCACTCACCTTGC-1	TLTX18_ACCCAAATCGCGAAGA-1	TLTX18_CGATGGCAGCTTGTGT-1	TLTX18_GTAGTACTCACCCTCA-1	TLTX18_TGGAACTTCGTCCTCA-1	TLTX18_GCTGAATGTGCCGGTT-1	TLTX18_CATCCCAGTGCATTAC-1	TLTX18_GTAGGAGTCCCGTTCA-1	TLTX18_ACACGCGTCAATCTTC-1	TLTX18_CACCGTTGTCACTTCC-1	TLTX18_ATGGGTTCACACGCCA-1	TLTX18_TCCTCTTAGCCGGAAT-1	TLTX18_AGGGTGATCGCAGTGC-1	TLTX18_CCTTGTGGTGAAAGTT-1	TLTX18_GGAGAACAGTTTCGAC-1	TLTX18_CACGGGTAGTCTTGGT-1	TLTX18_AACAGGGCAGACCAAG-1	TLTX18_TTCGCTGGTGTTACAC-1	TLTX18_TCGCACTGTTGCGAAG-1	TLTX18_TTCCACGTCCTCATAT-1	TLTX18_GTAAGTCAGGGCTTCC-1	TLTX18_TCAGTCCCAGCTGTCG-1	TLTX18_TACCGGGGTGCATACT-1	TLTX18_CGGCAGTTCCATCTGC-1	TLTX18_AGCCAGCTCCTAAGTG-1	TLTX18_AGACAAAAGCGTGCTC-1	TLTX18_CATGCAACAACAGCCC-1	TLTX18_GAGTCATAGGCCCACT-1	TLTX18_GACCCTTGTATCGGTT-1	TLTX18_AAACCCATCATGAGGG-1	TLTX18_CATTGTTCAGCTGGTC-1	TLTX18_TCATCCGCAGCTACTA-1	TLTX18_CCTATCGAGTGCTACT-1	TLTX18_GCCAACGTCCGAGTGC-1	TLTX18_GGTGATTAGTTGGAAT-1	TLTX18_ACATCGAGTGGCTACC-1	TLTX18_TTGTGGAGTTGGGCCT-1	TLTX18_AGCGTATCAAGGTCAG-1	TLTX18_TATTGCTCACGTACAT-1	TLTX18_GTACAACAGTATTAGG-1	TLTX18_AGGACGAAGTGCTACT-1	TLTX18_GAAATGAAGAGATCGC-1	TLTX18_AAAGGATGTTCTCCAC-1	TLTX18_CACGAATTCAAGCCTA-1	TLTX18_GCCAGGTCATCAGCTA-1	TLTX18_AACAAAGTCGACGCGT-1	TLTX18_CTCCCTCGTATACAGA-1	TLTX18_AACAGGGGTCGGCTAC-1	TLTX18_ATGAAAGGTACTCCGG-1	TLTX18_ACAGGGAAGCGGCTCT-1	TLTX18_CATCCACCAATTGCCA-1	TLTX18_ACTTAGGGTAACACGG-1	TLTX18_TGTTGAGCACTACCGG-1	TLTX18_CTGCGAGTCTTCGGTC-1	TLTX18_GGGTTTAGTAGGAGGG-1	TLTX18_TACGTCCAGTCCGCGT-1	TLTX18_CAGATACTCTAGGCCG-1	TLTX18_ACGTCCTCAAGCTGCC-1	TLTX18_GAAGAATAGACCTCCG-1	TLTX18_AGTGCCGTCCGTCAAA-1	TLTX18_GGTGAAGAGTCCTGCG-1	TLTX18_ATGCGATTCACTGTCC-1	TLTX18_CTCTGGTCACTACAGT-1	TLTX18_GCCAACGCACATATCG-1	TLTX18_CTGGTCTTCCGAGATT-1	TLTX18_CGGGTGTGTGATTCTG-1	TLTX18_CTTGAGATCATGTCAG-1	TLTX18_TGTCCCATCGCCACTT-1	TLTX18_TCACACCGTTTCGACA-1	TLTX18_TCATGGAAGCATGATA-1	TLTX18_AGCGATTCAGCAGTAG-1	TLTX18_CCGAACGGTCATGGCC-1	TLTX18_CTTACCGCAAGCGCAA-1	TLTX18_GGGTGAAGTGTGTCGC-1	TLTX18_ATTCCCGCAATGAACA-1	TLTX18_TCATTCACAACGACTT-1	TLTX18_TGCAGGCTCCTCGCAT-1	TLTX18_GACACGCGTCACCTTC-1	TLTX18_GCGGATCTCAGGGATG-1	TLTX18_TCGCAGGCACTTGACA-1	TLTX18_GTCTAGAGTGCGGATA-1	TLTX18_GAAATGACACCCTGAG-1	TLTX18_CTGCCTAGTAGGTACG-1	TLTX18_GGTAGAGTCGGCACTG-1	TLTX18_CTACCCAGTTACTCAG-1	TLTX18_CATTGAGCATACCGTA-1	TLTX18_CATTGAGAGCCTCACG-1	TLTX18_GGAGATGAGGCCATAG-1	TLTX18_CAAGACTTCGCTCCTA-1	TLTX18_TTCTAGTGTAACCAGG-1	TLTX18_ACTGCAACATACTGTG-1	TLTX18_AGATCGTGTCGTACTA-1	TLTX18_GATCATGTCTGGGTCG-1	TLTX18_TTGCGTCTCCCAGTGG-1	TLTX18_TGATCTTAGTCCCAAT-1	TLTX18_CCTCTAGAGCCTGAGA-1	TLTX18_CAGGTATCAGCAGAAC-1	TLTX18_ACCTACCAGCTCGAAG-1	TLTX18_ACTGCAAAGTCAGCGA-1	TLTX18_ACTATCTGTTCGTGCG-1	TLTX18_GTTGTCCAGCTCGCAC-1	TLTX18_ACATTTCGTGCGGTAA-1	TLTX18_TCGGTCTGTCACTCTC-1	TLTX18_TTCTAACAGATCCTAC-1	TLTX18_CCCTCAATCGGTGTTA-1	TLTX18_TCACGGGTCCATACAG-1	TLTX18_TGGTGATCAGATTAAG-1	TLTX18_AACGTCAAGTGGCAGT-1	TLTX18_TTCAGGAGTACGTACT-1	TLTX18_CTCCTTTCAAGTGGAC-1	TLTX18_GGTTCTCGTGGCAGAT-1	TLTX18_CATTCATTCGTGAGAG-1	TLTX18_CCTTTGGAGAGCAGAA-1	TLTX18_TGCAGTACATGTCAGT-1	TLTX18_ACTATGGGTGGGTTGA-1	TLTX18_TGGGCGTCATAGTCGT-1	TLTX18_AGGGTTTCATGATGCT-1	TLTX18_GGGCGTTTCGTGCGAC-1	TLTX18_TGCATGACAGTCGGAA-1	TLTX18_GTGTTCCGTGTGTACT-1	TLTX18_GGAGATGGTTGCCAAT-1	TLTX18_TGCCGAGTCTTGTGCC-1	TLTX18_CCACAAAGTACACGTT-1	TLTX18_CGGCAGTAGGGAGTTC-1	TLTX18_ACTCCCAAGGATACCG-1	TLTX18_ATCAGGTAGGGATCAC-1	TLTX18_ACTGTGATCTAAGCGT-1	TLTX18_TCCTCTTCAACTGAAA-1	TLTX18_CTCGAGGTCGACCTAA-1	TLTX18_GGGATCCAGACCATAA-1	TLTX18_GTGGAGACAGCACAGA-1	TLTX18_ACACAGTCAGTGGCTC-1	TLTX18_AGAAATGAGAGGTTAT-1	TLTX18_GACATCATCGCGCCAA-1	TLTX18_GTAAGTCGTCAATCTG-1	TLTX18_ATCCCTGCAACCCTAA-1	TLTX18_GGTAACTAGTTGTCGT-1	TLTX18_CAATCGATCACTGTTT-1	TLTX18_CTCAATTAGTAGATCA-1	TLTX18_GTCTACCGTGGTTCTA-1	TLTX18_ACTACGAGTGCGAACA-1	TLTX18_GTAGGTTTCTGAATGC-1	TLTX18_TGCTTGCAGGAGATAG-1	TLTX18_GTTGTCCTCGCGTCGA-1	TLTX18_AGAGCAGTCACTACGA-1	TLTX18_GGGAGATCACAAGTTC-1	TLTX18_AATGGCTAGGATAATC-1	TLTX18_TCTCCGATCCCTCGAT-1	TLTX18_TAACGACAGTGCAAAT-1	TLTX18_TCCTGCATCGGAATGG-1	TLTX18_TGCGGCAGTACGCTTA-1	TLTX18_TTGTGGAAGCCGGATA-1	TLTX18_TGGAGAGCATCCGTGG-1	TLTX18_CCGCAAGGTGCTGCAC-1	TLTX18_ATAGAGACAAAGCTCT-1	TLTX18_GTCACTCTCAACCCGG-1	TLTX18_GTCACGGAGGTGATAT-1	TLTX18_AGGTGTTTCATGCTAG-1	TLTX18_CAAGGGAGTGGAGGTT-1	TLTX18_CCTCCTCGTTGGAGAC-1	TLTX18_AAGCATCTCTAGATCG-1	TLTX18_TGCAGTAGTCGGAACA-1	TLTX18_GAGACTTTCTGGAAGG-1	TLTX18_AAGCGAGTCCTTCAGC-1	TLTX18_AGTACCAGTCACCCTT-1	TLTX18_AAACGCTCATACAGCT-1	TLTX18_AAGCGTTAGGTACCTT-1	TLTX18_TCATTCACACAGTACT-1	TLTX18_GACGCTGCATAGATCC-1	TLTX18_TGTCAGAGTTCCTACC-1	TLTX18_TCAGGTAAGGACATCG-1	TLTX18_TTAGGCATCTACAGGT-1	TLTX18_CTCAAGACACAGTATC-1	TLTX18_TCGCAGGCAGGTTCAT-1	TLTX18_CCTCTAGTCGAAGCAG-1	TLTX18_CTTTCGGCAATGTCTG-1	TLTX18_CAGCGTGTCTGCGTCT-1	TLTX18_CAAGCTAAGGATTTCC-1	TLTX18_TCAAGTGTCTGGTGCG-1	TLTX18_TTCGCTGAGGTACCTT-1	TLTX18_GCTGCAGTCAGTGTCA-1	TLTX18_CCGGACAAGCAGCCCT-1	TLTX18_TCGATTTTCATTGTTC-1	TLTX18_TTCTGTACACTCCCTA-1	TLTX18_CGGGTCAGTATACCCA-1	TLTX18_AACTTCTGTTGCTAGT-1	TLTX18_AACACACCATGACAGG-1	TLTX18_TGGGCGTAGTTGGAAT-1	TLTX18_ACATTTCGTGTGCCTG-1	TLTX18_CAACGATGTGGAACCA-1	TLTX18_CACTAAGAGTTTCGAC-1	TLTX18_CCCATTGCACGAGAAC-1	TLTX18_TGAGACTCAGTAGGAC-1	TLTX18_AATCGACCACTGCGAC-1	TLTX18_GACCCAGCACACCGCA-1	TLTX18_AGCCAATCATCCAATG-1	TLTX18_GGGTAGACAGTCAGTT-1	TLTX18_TTCTAACGTTCCGCAG-1	TLTX18_GTGGAGAGTATTCTCT-1	TLTX18_GGGAGATGTAACATAG-1	TLTX18_TAACCAGAGATCACCT-1	TLTX18_TCAAGACGTAGAGGAA-1	TLTX18_GACTATGTCTAGGCAT-1	TLTX18_TTAGGCATCATTACTC-1	TLTX18_TAGACCAAGCACTGGA-1	TLTX18_CCGTTCAAGCGCCTTG-1	TLTX18_CTCCCTCGTCAGGTAG-1	TLTX18_ATGGGAGCATTGCCTC-1	TLTX18_ATCGTAGTCTCGGTAA-1	TLTX18_CAACCAAAGTGGCCTC-1	TLTX18_GGTAATCGTGAGGAAA-1	TLTX18_TGAGGAGAGCATTTGC-1	TLTX18_GGCACGTCAAACACGG-1	TLTX18_AGTAACCCAGAACTCT-1	TLTX18_TGGAGGAGTTCGGCGT-1	TLTX18_GTCATTTAGGTATTGA-1	TLTX18_AGAAGCGCATAATCCG-1	TLTX18_TTAGTCTAGAAGCGCT-1	TLTX18_CTCCTCCGTAGCCAGA-1	TLTX18_GTGTGATGTTACACAC-1	TLTX18_CCCGAAGGTAGCTGAG-1	TLTX18_GTTCTATAGCACTGGA-1	TLTX18_GCCAGTGGTTCTAAGC-1	TLTX18_TCGCACTAGTGCAAAT-1	TLTX18_TGGTAGTCAGAGACTG-1	TLTX18_CTGTATTCATAGGAGC-1	TLTX18_CAGATACTCGAGAATA-1	TLTX18_CGGGCATGTACCCACG-1	TLTX18_TGACGCGCATGGCCAC-1	TLTX18_CGGGACTAGATTAGCA-1	TLTX18_CCAAGCGAGTGTAGAT-1	TLTX18_CTGCAGGTCTTCGTGC-1	TLTX18_CCTTCAGAGGAAACGA-1	TLTX18_CCATAAGGTGTTCGAT-1	TLTX18_CTGCTCATCGGTTGTA-1	TLTX18_TGAACGTGTCATTCCC-1	TLTX18_GACAGCCCAGATGCGA-1	TLTX18_TTAATCCAGGGTGAGG-1	TLTX18_TAGGAGGAGAAACTAC-1	TLTX18_GCCGATGGTCATCTAG-1	TLTX18_CAACAGTTCGGTCGAC-1	TLTX18_TTCCGGTAGAAGGATG-1	TLTX18_AACAGGGTCGTGGTAT-1	TLTX18_AATCGACCAGATCCAT-1	TLTX18_TAGAGTCCAAGTGGCA-1	TLTX18_TGATTTCCAAAGCACG-1	TLTX18_AGTGCCGAGCTGAAAT-1	TLTX18_TGACTCCAGCTTTGTG-1	TLTX18_GTCTACCTCTCGAGTA-1	TLTX18_CATGGATTCTTCCTAA-1	TLTX18_TCCTCGACAGACCAAG-1	TLTX18_ACCAAACGTCGCGGTT-1	TLTX18_ATTCGTTGTTAGTCGT-1	TLTX18_GCAGCCACAGCTTTCC-1	TLTX18_CTGGTCTCAGGTTACT-1	TLTX18_CCGATCTTCTTCGGAA-1	TLTX18_GCATTAGTCTCGGTCT-1	TLTX18_TTGCATTTCGCGGTAC-1	TLTX18_GGGCTCAGTAGGTACG-1	TLTX18_TGATCAGAGAGTTGTA-1	TLTX18_AACACACTCGACCTAA-1	TLTX18_TCGAAGTAGAGTATAC-1	TLTX18_CACGAATAGGGAGGTG-1	TLTX18_TCGACGGGTCGCATCG-1	TLTX18_ACTTAGGCAGAACTCT-1	TLTX18_GGGACAAAGAAGATCT-1	TLTX18_TGCGGGTTCCGACATA-1	TLTX18_GAGTCTACAACATCGT-1	TLTX18_TATTTCGCACAGCGCT-1	TLTX18_TGACAGTTCTCGTGAA-1	TLTX18_GTCAAGTAGTGGCAGT-1	TLTX18_GAAATGAAGTCATGAA-1	TLTX18_ACTGTGACATGAAGGC-1	TLTX18_TCATTTGGTGTCCGTG-1	TLTX18_AGGTGTTTCAAACCCA-1	TLTX18_TACGCTCGTTACCTTT-1	TLTX18_ACGGTTAAGCAAGTGC-1	TLTX18_GCATCGGCAAAGGGCT-1	TLTX18_ATTCCCGAGAAGCGAA-1	TLTX18_AGAAGTATCTACGGTA-1	TLTX18_GATCCCTGTGCAATGG-1	TLTX18_TTTGATCGTTGTCTAG-1	TLTX18_TCGGGCAGTTAACAGA-1	TLTX18_ACGTACAGTAACGTTC-1	TLTX18_TAGGGTTAGCAATAGT-1	TLTX18_GAAGAATAGGTAGATT-1	TLTX18_CCCGAAGAGGCGTTAG-1	TLTX18_CCAAGCGTCCTCAGGG-1	TLTX18_GAGGCCTAGCTGTCCG-1	TLTX18_GGCGTCACAAGGTTGG-1	TLTX18_TTCCGGTGTGCATGTT-1	TLTX18_GCATGATTCTGGTGGC-1	TLTX18_CGGGTGTGTACGATCT-1	TLTX18_CATCAAGAGAGTGTGC-1	TLTX18_GTCACTCAGCCTCACG-1	TLTX18_CAGCCAGAGAGCAGAA-1	TLTX18_GTAGCTAGTACTGAGG-1	TLTX18_GTGCACGCAGTCAGCC-1	TLTX18_ACAGCCGAGAAACTCA-1	TLTX18_TACATTCCAAAGGAGA-1	TLTX18_TAAGCACAGACAGCTG-1	TLTX18_GAGACTTAGAGGATCC-1	TLTX18_AAGCCATGTCTGCGCA-1	TLTX18_TACTTCATCTACCACC-1	TLTX18_GAGTTTGAGTCAGCGA-1	TLTX18_TTCGCTGTCTACTGAG-1	TLTX18_TTGTTGTTCACTGGTA-1	TLTX18_CAGATACAGAAGCGCT-1	TLTX18_CATCCCACAAGAATGT-1	TLTX18_TCAAGACAGGATTTAG-1	TLTX18_AGAGAGCGTGCCTGCA-1	TLTX18_TACCGGGAGTATAGAC-1	TLTX18_GGAGAACGTGATCATC-1	TLTX18_CGTGTCTAGTTCAACC-1	TLTX18_GAGGCCTCAATGGCCC-1	TLTX18_TGGAGGATCGAGAAGC-1	TLTX18_CTGCAGGCACCAGCGT-1	TLTX18_GACCCTTCATTCACCC-1	TLTX18_GTTTGGACACCAGCTG-1	TLTX18_ACTTCGCTCCATACAG-1	TLTX18_CTGGTCTTCTGCTAGA-1	TLTX18_CTGGTCTAGCAAGTCG-1	TLTX18_AGCGCCAGTGTATTGC-1	TLTX18_ACGTCCTGTTACACTG-1	TLTX18_TGAACGTTCCATCTGC-1	TLTX18_GGTGATTGTTGGTACT-1	TLTX18_AAACGAACATTGTACG-1	TLTX18_GTTCTATCAAAGGCAC-1	TLTX18_CATTCCGTCCGCAACG-1	TLTX18_AGGTGTTTCGACACTA-1	TLTX18_GTAACCATCGTCTCAC-1	TLTX18_ACGATCACAGGAGACT-1	TLTX18_CTCCTTTGTCGAGATG-1	TLTX18_GAGACTTTCAATCAGC-1	TLTX18_CTTCTCTAGCAAATCA-1	TLTX18_GTTACGATCTGTCTCG-1	TLTX18_AATCACGGTCTTAGTG-1	TLTX18_GATAGCTGTATATGGA-1	TLTX18_TATCCTATCCCATAGA-1	TLTX18_CTCATGCAGGTCGTAG-1	TLTX18_TCGTCCAGTATGACAA-1	TLTX18_CTAGACATCGCGTGAC-1	TLTX18_CGCGTGACAGGTCCCA-1	TLTX18_ATCGTCCCAAGAGTAT-1	TLTX18_GTCTAGATCACCTTGC-1	TLTX18_GAAGCGATCCAACACA-1	TLTX18_GAGTGAGTCTTCCGTG-1	TLTX18_ATCGCCTAGGACGCAT-1	TLTX18_TAATCTCAGACTAGAT-1	TLTX18_ATCACGATCTCCGATC-1	TLTX18_CGAGAAGCACTGATTG-1	TLTX18_GGAAGTGTCCAAGCAT-1	TLTX18_TCCTCTTTCGAGTTGT-1	TLTX18_GTCATCCGTATCCTCC-1	TLTX18_CTTAGGATCTTAGGAC-1	TLTX18_TAGACTGGTCCCTGTT-1	TLTX18_GCCAACGTCAATCTTC-1	TLTX18_GCGTGCAGTGGCGTAA-1	TLTX18_AGCCAGCTCAAAGAAC-1	TLTX18_GTGGCGTGTGGACCTC-1	TLTX18_GAAGTAACACCTGATA-1	TLTX18_TGAGGGATCTTCCCAG-1	TLTX18_TGGGCTGTCGACATCA-1	TLTX18_TCATTACGTTTACCAG-1	TLTX18_GGGAAGTTCGAGTCCG-1	TLTX18_GTCTACCTCATGAAAG-1	TLTX18_AAGTTCGCAGTAACAA-1	TLTX18_TACGCTCGTTCATCTT-1	TLTX18_TACCGGGCAGAATTCC-1	TLTX18_GATTGGTAGTGAACAT-1	TLTX18_CAGGCCACATGACTAC-1	TLTX18_GACATCAAGAGTCTGG-1	TLTX18_ATCCACCCAGGGCTTC-1	TLTX18_ACGGTTAAGTCACAGG-1	TLTX18_AGATGAAGTCTGCATA-1	TLTX18_ACGTAACTCGTGGGTC-1	TLTX18_CCACCATCATCCGAGC-1	TLTX18_CACGTGGAGCGATCGA-1	TLTX18_CCACAAATCCAAGCAT-1	TLTX18_ATCGTGACAGTCTGGC-1	TLTX18_CGAGTGCCACGGTGCT-1	TLTX18_GCAGCTGCAGCTACTA-1	TLTX18_TCGAACATCTGACAGT-1	TLTX18_AGGACGACAACGCCCA-1	TLTX18_GGGACTCTCTGATTCT-1	TLTX18_TCATGAGCACAAGTGG-1	TLTX18_TATATCCTCCTCTCGA-1	TLTX18_CTATCTATCTACACAG-1	TLTX18_ACACAGTGTATGGAGC-1	TLTX18_GTACAACGTTAGTCGT-1	TLTX18_TCATTACGTCCTTGTC-1	TLTX18_TGTCAGAGTGAAGCTG-1	TLTX18_AGGTCATTCATTCCTA-1	TLTX18_CGATCGGTCAGCTAGT-1	TLTX18_ATCCATTGTAAGATTG-1	TLTX18_TGGCGTGAGAGTGTGC-1	TLTX18_TTGGATGCAGGCAATG-1	TLTX18_CTCCTTTAGAGTATAC-1	TLTX18_TCAATTCTCTTGAGCA-1	TLTX18_CTCCATGAGGCAATGC-1	TLTX18_GTATTGGTCTGCGGAC-1	TLTX18_ACCAAACCAATGGGTG-1	TLTX18_TTGTTCAGTCCACATA-1	TLTX18_AACCATGTCGAGCCTG-1	TLTX18_CTGAATGAGATAACAC-1	TLTX18_GCAGCTGCAGTGAGCA-1	TLTX18_TCTCACGCACACCTTC-1	TLTX18_GGGAAGTAGGGTCACA-1	TLTX18_ATTCTTGGTTCGTGCG-1	TLTX18_TACAACGAGTCGGGAT-1	TLTX18_ACTGTCCTCGGAAGGT-1	TLTX18_ACGTACAGTCCCTAAA-1	TLTX18_ACCTGAATCACCTCAC-1	TLTX18_TAGGTACTCCGTCACT-1	TLTX18_TCATACTAGGCTTAGG-1	TLTX18_CGAATTGGTATGGTAA-1	TLTX18_GATCATGGTCATAGTC-1	TLTX18_ATCCCTGCAAAGTGTA-1	TLTX18_GGCTTTCTCAGGACGA-1	TLTX18_AAGGTAACAAGGGTCA-1	TLTX18_GCCGATGCATACGCAT-1	TLTX18_TTCAATCAGGTTAGTA-1	TLTX18_CAACAGTTCGACGAGA-1	TLTX18_GACCCAGAGGGAGTTC-1	TLTX18_GGGATCCCAGCTAACT-1	TLTX18_AGTCACACACAAGCAG-1	TLTX18_CTCATCGAGCATTTCG-1	TLTX18_ACGGGTCCAACCGCCA-1	TLTX18_TCGTAGATCATCGTAG-1	TLTX18_ACGGAAGTCAAGGACG-1	TLTX18_GGCGTCATCCTATTTG-1	TLTX18_AGCTACACAACGGCCT-1	TLTX18_TGCGATAGTATTTCTC-1	TLTX18_GGAATGGCATTAAGCC-1	TLTX18_TGAGGTTCAAGTTTGC-1	TLTX18_CCTCCAACAAGTATCC-1	TLTX18_CTATCCGCAACCGTAT-1	TLTX18_TCCCAGTGTCGCATTA-1	TLTX18_ATGGGAGTCCAAGCTA-1	TLTX18_CTGAATGGTGATGGCA-1	TLTX18_GCCATGGAGAGTCCGA-1	TLTX18_CCTATCGGTCGTTGCG-1	TLTX18_AAGTCGTAGTGGATAT-1	TLTX18_GCTTCACGTAACTGCT-1	TLTX18_AGTGACTTCTGCTTTA-1	TLTX18_CAGATACGTTGAGGAC-1	TLTX18_AATGGCTAGCTTAGTC-1	TLTX18_CGCATAAAGACCTTTG-1	TLTX18_AGAGCCCGTCTCCTGT-1	TLTX18_GCGTGCAGTTGAATCC-1	TLTX18_CCGGTGAAGTTTGCTG-1	TLTX18_CATCGTCTCACAGAGG-1	TLTX18_GCCCAGATCCACCTGT-1	TLTX18_CCAATTTGTGCCTACG-1	TLTX18_ACCCAAATCGTCAAAC-1	TLTX18_AGCGCTGGTTCCTAGA-1	TLTX18_GTCATGAGTTGTTGCA-1	TLTX18_TCTCACGCACTTCAAG-1	TLTX18_TGGGATTTCGTGTGGC-1	TLTX18_ACGATGTCAGCCGGTT-1	TLTX18_CCGGACATCTCACTCG-1	TLTX18_TTTACTGTCCAAACCA-1	TLTX18_GTGTGGCTCACCCTCA-1	TLTX18_TCAGTTTGTCGGCTAC-1	TLTX18_TGATTCTTCCAGTGCG-1	TLTX18_GCATGATCATACATCG-1	TLTX18_TGCAGGCCATGAGAAT-1	TLTX18_TTATTGCGTTCTCCCA-1	TLTX18_TTCTTGAGTCTAACTG-1	TLTX18_GTGGAGAGTACGTTCA-1	TLTX18_GGGAGATAGAGCAGTC-1	TLTX18_ACATCGACAAACTAAG-1	TLTX18_TTCCACGAGGTAAGTT-1	TLTX18_TGGCGTGGTCGAATGG-1	TLTX18_GTAGATCAGGTGCTGA-1	TLTX18_TGATTCTAGGTTGGAC-1	TLTX18_CACACAAGTGGCTACC-1	TLTX18_TGACCCTCATGACAAA-1	TLTX18_CCTCAGTAGTAATACG-1	TLTX18_TACAACGCACATATCG-1	TLTX18_CAGATTGTCGCCTAGG-1	TLTX18_GTTGTAGGTACCCACG-1	TLTX18_CGACAGCAGAGCAACC-1	TLTX18_CCGCAAGGTTGACTGT-1	TLTX18_TCGTAGAGTTAAGGGC-1	TLTX18_AAGTTCGGTTGGATCT-1	TLTX18_CGAGAAGTCATTTGGG-1	TLTX18_TCCTCGATCTTCTCAA-1	TLTX18_TCGACCTAGTCTAGAA-1	TLTX18_TATCAGGAGAGAGGTA-1	TLTX18_TGTTGAGGTGATCATC-1	TLTX18_AAGATAGGTTACGGAG-1	TLTX18_ACATGCACACACTGGC-1	TLTX18_TGTCAGATCCGTAATG-1	TLTX18_TCTGGCTTCATTCACT-1	TLTX18_AGAACCTTCCTCTTTC-1	TLTX18_ATTTCTGCAAGTCGTT-1	TLTX18_TGCACGGTCACTTTGT-1	TLTX18_ACTGCAAAGAGCAGAA-1	TLTX18_TATACCTCACTACACA-1	TLTX18_TACCGAAGTTTCGTGA-1	TLTX18_AAAGGTATCAAGCCAT-1	TLTX18_GGAGCAACAAGTTCCA-1	TLTX18_GATAGCTCAATAAGGT-1	TLTX18_TGGGATTTCATGCCCT-1	TLTX18_TCATATCCACACACTA-1	TLTX18_TATCGCCAGAGACAAG-1	TLTX18_GGTTGTACAAATGAGT-1	TLTX18_GACCAATTCATTTGTC-1	TLTX18_TGGGCGTGTATTAAGG-1	TLTX18_GTGTCCTAGGGCAATC-1	TLTX18_TGAGGTTGTATGAAGT-1	TLTX18_CGTAAGTCACGTACTA-1	TLTX18_GTGAGCCGTGCAACGA-1	TLTX18_CGATGGCCAACGGCCT-1	TLTX18_CTGAGGCGTCCTTAAG-1	TLTX18_GATCAGTAGCGGCTCT-1	TLTX18_CTGGCAGTCTCCAATT-1	TLTX18_GTTGCTCGTACGAGTG-1	TLTX18_GGCTGTGAGGCCTGAA-1	TLTX18_ACTGATGAGGATGTTA-1	TLTX18_CTCAGTCTCGTGAGAG-1	TLTX18_AAGTACCAGCGAGGAG-1	TLTX18_CAGTGCGAGGTAACTA-1	TLTX18_TCCTGCAAGTATCTGC-1	TLTX18_ACAAAGACATATTCGG-1	TLTX18_GAAATGATCCCGATCT-1	TLTX18_TCTGTCGAGCTGCCAC-1	TLTX18_GGATGTTCAGCTAACT-1	TLTX18_ATAGAGAGTTAGAGTA-1	TLTX18_GCGGAAATCCTTATGT-1	TLTX18_ATTCACTCAGACGGAT-1	TLTX18_TTGTGGAAGCTGCGAA-1	TLTX18_TGCCGAGCAGCTGTGC-1	TLTX18_CGCAGGTCATGACTAC-1	TLTX18_CCACCATCAACTCGAT-1	TLTX18_GGATGTTGTCAGTTTG-1	TLTX18_CACAGGCCAGCATACT-1	TLTX18_TTTGATCCACGAGGTA-1	TLTX18_CGCAGGTTCAGGGATG-1	TLTX18_GTCCACTCACTCCGGA-1	TLTX18_TGAGGAGGTGAAGCTG-1	TLTX18_GGGTCTGTCGCACGAC-1	TLTX18_TGGGAAGTCCCTCGTA-1	TLTX18_CTTCTAAAGGACGCTA-1	TLTX18_AAACCCACAGATCACT-1	TLTX18_TGCGGGTCAGAACTAA-1	TLTX18_ATGGGAGCAGAGTGAC-1	TLTX18_TCTATCAGTACGGGAT-1	TLTX18_AGGTGTTGTCCACAGC-1	TLTX18_GACAGCCGTGTATTCG-1	TLTX18_GTCAAACAGACCTTTG-1	TLTX18_ATCCATTTCAGACAAA-1	TLTX18_ACGGTTATCCGAGATT-1	TLTX18_TTTACCATCGTAACTG-1	TLTX18_ATCACAGCAGTTCACA-1	TLTX18_TTCCTTCAGTAAACAC-1	TLTX18_ACAAGCTAGGCGATAC-1	TLTX18_CAGATTGCATGTCGTA-1	TLTX18_TCGAACAAGACTCCGC-1	TLTX18_TGCTTGCAGTCAATCC-1	TLTX18_ATAGAGAAGTAGCATA-1	TLTX18_AGACCATAGACTCTTG-1	TLTX18_TGTTCATGTCGCCTAG-1	TLTX18_GGGTGAAGTGTCCAAT-1	TLTX18_CAATCGATCCTAGAGT-1	TLTX18_CGTTCTGCATCGATCA-1	TLTX18_TGGGAAGCACAAGCCC-1	TLTX18_TGGTGATGTAATCAAG-1	TLTX18_CAACAGTTCCATCAGA-1	TLTX18_ACGGTTACATTACTCT-1	TLTX18_CGGGTGTTCGCGTGAC-1	TLTX18_CTCCAACTCAATGCAC-1	TLTX18_GGGTTATCAGTTCACA-1	TLTX18_TTGCATTTCGTCGCTT-1	TLTX18_AGAACAAAGTGCTCAT-1	TLTX18_TCCGGGACATAGAGGC-1	TLTX18_TGCGGGTTCTCTGAGA-1	TLTX18_CTGGACGAGCATCTTG-1	TLTX18_CCTGCATAGAGCCTGA-1	TLTX18_CTACCCAGTTTCGCTC-1	TLTX18_TTAGGGTCATGAAGCG-1	TLTX18_TAGATCGCAATATCCG-1	TLTX18_CTGGTCTGTCAAAGTA-1	TLTX18_CTAACCCGTCCGAAGA-1	TLTX18_ATTTCTGCACGACGCT-1	TLTX18_TGTTCTACAGGCGAAT-1	TLTX18_GCCATTCAGAGAGAAC-1	TLTX18_AGGATCTCAACGATCT-1	TLTX18_TTACAGGCAGTTAGGG-1	TLTX18_GTCACGGAGAACCGCA-1	TLTX18_AATGAAGTCGATCCCT-1	TLTX18_GATGCTACACCAATTG-1	TLTX18_TAACACGGTACCTGTA-1	TLTX18_GACATCAGTCACATTG-1	TLTX18_GACGCTGAGGAATCGC-1	TLTX18_TGTGATGGTTCCTTGC-1	TLTX18_CGCGTGAAGTGATGGC-1	TLTX18_GGGATCCGTTACAGCT-1	TLTX18_CCGGACATCGACATTG-1	TLTX18_AGAACCTGTGTGTCGC-1	TLTX18_ATATCCTTCGTCAACA-1	TLTX18_ACTCCCACAAGCTGCC-1	TLTX18_CATGCCTGTGTAGCAG-1	TLTX18_TGTGGCGTCGAGCCTG-1	TLTX18_TTAGGCATCCATCAGA-1	TLTX18_CTGTGGGCATTGCAAC-1	TLTX18_CAACGATCAGCAGACA-1	TLTX18_CTCATTAAGTAACGTA-1	TLTX18_TCACACCCAAGCACAG-1	TLTX18_TCCGGGACATGGCTAT-1	TLTX18_TTCACGCCATATCGGT-1	TLTX18_ATCCATTAGCGAGTCA-1	TLTX18_CGGAATTCACACCGAC-1	TLTX18_GACACGCAGAACGCGT-1	TLTX18_CGATGGCGTTCAAAGA-1	TLTX18_GAGATGGCAGAGCCCT-1	TLTX18_GGAGGATTCGTCAGAT-1	TLTX18_GAGAAATTCTATCGCC-1	TLTX18_CATACTTAGGTAAGGA-1	TLTX18_GGAGAACCAAGAGGTC-1	TLTX18_AGGTTGTCACCAGCGT-1	TLTX18_GACCGTGGTTTCGACA-1	TLTX18_TGGTGATGTTCCTTGC-1	TLTX18_ATAGGCTTCTTGGAAC-1	TLTX18_CTAGGTAGTGGTCTGC-1	TLTX18_AAAGGTACAATAGTCC-1	TLTX18_CAATACGTCGAAGTGG-1	TLTX18_GTAGGTTGTGTACGCC-1	TLTX18_CTTTCGGGTCGTTATG-1	TLTX18_CAAAGAAGTTAAACAG-1	TLTX18_ACTTTGTTCAAAGACA-1	TLTX18_TGGGTTACAAACACGG-1	TLTX18_TTCCGGTCAACACTAC-1	TLTX18_CGTGTCTGTGGTTTAC-1	TLTX18_AGAAGCGGTCAATGGG-1	TLTX18_CTGGACGCAATAGAGT-1	TLTX18_AGCGCCATCACGGGCT-1	TLTX18_TGCCGAGTCTCTCTAA-1	TLTX18_AAAGTCCCACTTCAGA-1	TLTX18_GTGTAACCAGGTTTAC-1	TLTX18_CACTGTCCATGAGAAT-1	TLTX18_TCAAGTGCAGCCGTTG-1	TLTX18_GAGTTTGGTGCATGAG-1	TLTX18_AGAGCCCCAGGTCCCA-1	TLTX18_ATACCGACATTGTACG-1	TLTX18_CAACCAACAATCCAGT-1	TLTX18_CTACGGGAGTCTTCGA-1	TLTX18_CGAGTTATCGACACTA-1	TLTX18_TTGATGGTCCTCCACA-1	TLTX18_CCATCACCACGAGGAT-1	TLTX18_TGACCCTCATGGTACT-1	TLTX18_TGGAACTGTTGCCATA-1	TLTX18_CAGGTATAGTTCGCAT-1	TLTX18_CAAAGAACAAGTCGTT-1	TLTX18_AAGTGAATCATCGACA-1	TLTX18_GAAATGAAGCAGTAAT-1	TLTX18_CTGATCCCATACCAGT-1	TLTX18_ATTCCATGTCCTTAAG-1	TLTX18_AGATAGAAGCTGTGCC-1	TLTX18_ATGCATGAGCCATGCC-1	TLTX18_AGAGAGCTCTACTCAT-1	TLTX18_TCTCACGTCGGCTGAC-1	TLTX18_ATGCATGTCATACAGC-1	TLTX18_TTTCATGCAAAGACTA-1	TLTX18_ACATCCCTCTTGAGCA-1	TLTX18_ACGTACAGTAGACACG-1	TLTX18_TCAGCCTAGGTATAGT-1	TLTX18_TATCAGGAGTGCCCGT-1	TLTX18_CAACGATAGCCTAGGA-1	TLTX18_CTTTCGGCAGAGAGGG-1	TLTX18_CGAGTGCTCATTGTTC-1	TLTX18_TGTTGAGTCATGTCTT-1	TLTX18_TACCGGGAGCTGTGCC-1	TLTX18_CCACGAGGTACTCCCT-1	TLTX18_GTATTTCTCCGATAAC-1	TLTX18_AGTAACCGTCCGGTCA-1	TLTX18_GTGCGTGCAAGCGATG-1	TLTX18_GTCTCACCACAACGCC-1	TLTX18_GCGAGAATCGGTATGT-1	TLTX18_ACATTTCTCTGGTGCG-1	TLTX18_GTGTCCTGTGAAGCTG-1	TLTX18_TAATTCCGTGAGTAGC-1	TLTX18_ACTATTCCACAGCCTG-1	TLTX18_CTTGATTTCCTAAACG-1	TLTX18_CGAAGGAGTGCATTTG-1	TLTX18_GTCAAACCACAAGTGG-1	TLTX18_TCGCTCAAGTAGGATT-1	TLTX18_TTGTTGTTCTCCTACG-1	TLTX18_CTCAATTTCTGATTCT-1	TLTX18_TCTATACTCCCATTTA-1	TLTX18_CAACCTCCAGAATTCC-1	TLTX18_TAAGCACCACCCTGAG-1	TLTX18_ACCCTTGGTTCTCGCT-1	TLTX18_ATTCAGGCAAGGCCTC-1	TLTX18_TCTGTCGGTGCACATT-1	TLTX18_ATACCTTAGGGACCAT-1	TLTX18_TTAGTCTTCTTCCGTG-1	TLTX18_CGAGGCTCAAGCCCAC-1	TLTX18_GTCGAATAGAATCCCT-1	TLTX18_AACCTGACACTTGTCC-1	TLTX18_GTAGGTTTCATTCACT-1	TLTX18_CACTGTCCAGTCTACA-1	TLTX18_TTGCGTCAGGCCTAGA-1	TLTX18_TGATCAGTCAGTGTCA-1	TLTX18_AGACTCAAGACGCAGT-1	TLTX18_GAAACCTTCAAAGGAT-1	TLTX18_TTGATGGCACCCTTGT-1	TLTX18_GTCTGTCGTATGGTAA-1	TLTX18_TTCCAATTCCCGTGTT-1	TLTX18_CACTGGGCAAATTGGA-1	TLTX18_CTGCCTACAAGGCCTC-1	TLTX18_CCCGGAAGTTTACTGG-1	TLTX18_AAGCGTTAGTTTCTTC-1	TLTX18_TTCTTCCCACCATTCC-1	TLTX18_GTCTGTCAGATTAGCA-1	TLTX18_CTCAATTAGTATGATG-1	TLTX18_CAGGCCAAGACCATGG-1	TLTX18_GGCTGTGGTTGGGACA-1	TLTX18_CATTGAGAGGTTCCGC-1	TLTX18_TACCGGGGTCATCCGG-1	TLTX18_TATTGGGGTTGCATGT-1	TLTX18_CATGGTAGTTAACAGA-1	TLTX18_TATCAGGCATTACGGT-1	TLTX18_GCTGAATCATGAATCC-1	TLTX18_CATTCCGAGGAGGCAG-1	TLTX18_ATAGGCTCATACTTTC-1	TLTX18_TAACCAGGTGACTCGC-1	TLTX18_TATCTTGTCGCTGACG-1	TLTX18_CTTCCTTTCATTCGTT-1	TLTX18_CATCCACCATACTGAC-1	TLTX18_CATAAGCAGAGCATCG-1	TLTX18_GACCCAGTCCGACATA-1	TLTX18_ACTCCCATCATTGTTC-1	TLTX18_CTCCCTCCAAAGGCGT-1	TLTX18_GTTACCCCAAATACAG-1	TLTX18_CACTAAGAGTAATTGG-1	TLTX18_GTTGCTCGTTGGCTAT-1	TLTX18_TCCTTTCGTTTGGAGG-1	TLTX18_TTCCGGTGTGGTAATA-1	TLTX18_TATATCCTCACAATGC-1	TLTX18_TACCTGCAGGGATCTG-1	TLTX18_CTAACCCGTACGATCT-1	TLTX18_CCTAACCGTATCTCGA-1	TLTX18_GGTGTCGAGATGAAGG-1	TLTX18_TACTTGTGTTGCCGAC-1	TLTX18_GTCTACCGTCGAGATG-1	TLTX18_TCATTTGAGACCAGAC-1	TLTX18_TACAGGTGTCGAGTGA-1	TLTX18_GTACAACAGTCTGCAT-1	TLTX18_CTACCTGCACAGTCAT-1	TLTX18_GCATCTCGTGCTAGCC-1	TLTX18_CTCTCAGGTGGCTTGC-1	TLTX18_GATGTTGAGACCAAGC-1	TLTX18_CTAACCCCATGACTAC-1	TLTX18_ATCCTATAGTCAGCCC-1	TLTX18_TGTAAGCGTCTACTGA-1	TLTX18_CTACTATCAGAGGCTA-1	TLTX18_CAGCGTGCATGACTAC-1	TLTX18_AAAGGGCCAATTCTTC-1	TLTX18_CACAACATCCGTAGTA-1	TLTX18_AGGACTTAGGGAGGCA-1	TLTX18_CCAATGACAATACGAA-1	TLTX18_GGGAAGTGTCTGTTAG-1	TLTX18_TTACAGGGTATCTTCT-1	TLTX18_CGATGGCGTCGGATTT-1	TLTX18_CTGCAGGAGACATATG-1	TLTX18_AATCGTGAGTTACTCG-1	TLTX18_TCTACCGAGGCGAACT-1	TLTX18_AACCATGGTTCTCGTC-1	TLTX18_CGGCAGTGTCGATTCA-1	TLTX18_CAGGTATAGGGTCAAC-1	TLTX18_GGTCACGAGATCCCGC-1	TLTX18_TTAGGCACACACCGAC-1	TLTX18_GCTTTCGGTGCATTAC-1	TLTX18_TCATACTGTACAGCGA-1	TLTX18_GGTCACGTCCGGGACT-1	TLTX18_GCATGATCAGTAGAAT-1	TLTX18_TATCAGGTCTCTCGAC-1	TLTX18_TGGAACTTCTTCTGGC-1	TLTX18_CTGCCATAGCGTGCTC-1	TLTX18_TGTTGGAAGCTGGTGA-1	TLTX18_AGCGTATTCTTCACAT-1	TLTX18_CCACACTAGTCTTCGA-1	TLTX18_GGTAATCTCATCGCCT-1	TLTX18_ACGGTTATCTTACACT-1	TLTX18_GAAATGACACCTGATA-1	TLTX18_GGAACCCAGTCACTGT-1	TLTX18_CTGGTCTTCCGACGGT-1	TLTX18_TCAGTCCCAGGACGAT-1	TLTX18_ATCGGCGGTAGCACGA-1	TLTX18_GAACGTTGTTGCCTAA-1	TLTX18_TTTCATGAGCCTCTGG-1	TLTX18_TGAGTCATCAGCTGAT-1	TLTX18_CTCCTTTTCAAGCTTG-1	TLTX18_CTCCTCCGTTCATCGA-1	TLTX18_CTGCTCAAGTGGTCAG-1	TLTX18_CCCTTAGCAACCTATG-1	TLTX18_AGGCATTAGCTTTCCC-1	TLTX18_AGGACTTAGGTAGGCT-1	TLTX18_CGAAGTTAGGATCACG-1	TLTX18_ACGGAAGCAGGTTCAT-1	TLTX18_TGATTTCTCTCGTGGG-1	TLTX18_ATCGCCTCAGTAACCT-1	TLTX18_CGCCAGAAGCATTGTC-1	TLTX18_TCAATCTGTGCCTTTC-1	TLTX18_GTTCTATTCCACTGAA-1	TLTX18_CTGCTCACATTGAGGG-1	TLTX18_CCTCATGAGCAAATGT-1	TLTX18_GCAGTTAGTCCTGGTG-1	TLTX18_TTGTGTTCAAGGTACG-1	TLTX18_TCTAACTGTCGCCTAG-1	TLTX18_ATGGGTTAGCCTCTGG-1	TLTX18_GCACATATCCGAGATT-1	TLTX18_GTAGCTAGTCAAGCCC-1	TLTX18_AACCAACAGACCCGCT-1	TLTX18_GCTACAAGTCACTCGG-1	TLTX18_CTATCCGCACCAACAT-1	TLTX18_GACCAATCAATAACCC-1	TLTX18_GATCGTAAGCGTGCCT-1	TLTX18_TCGAAGTAGAAGGCTC-1	TLTX18_GTGGAAGCAACTGCCG-1	TLTX18_TGCGATAGTTCGGCTG-1	TLTX18_CAGCGTGCATGACGGA-1	TLTX18_AAATGGAGTAGGGAGG-1	TLTX18_GAATCACAGACTAGAT-1	TLTX18_CCTCAACTCTCTAAGG-1	TLTX18_GGATGTTCACCTGTCT-1	TLTX18_AACAACCAGAGTCAAT-1	TLTX18_GTGGGAAAGGCTTAGG-1	TLTX18_CTTGATTCAATTTCGG-1	TLTX18_CATGCAATCCCAGCGA-1	TLTX18_ATTCGTTTCTCGCAGG-1	TLTX18_TGACTCCGTTTGAAAG-1	TLTX18_CCACGAGTCATCTCTA-1	TLTX18_GACTCAACAAGAATAC-1	TLTX01_CCGTAGGCATCACGGC-1	TLTX18_CTACATTCAAACAGGC-1	TLTX18_GACTCAAAGGTTCATC-1	TLTX18_AATCACGGTATACAGA-1	TLTX18_TCATATCCACGGTGCT-1	TLTX18_GTACAGTAGACTCTAC-1	TLTX18_ACTCTCGGTACTGACT-1	TLTX18_ACTTTCATCACCCATC-1	TLTX18_GGTTAACCACTCACTC-1	TLTX18_CAACGGCCATCACCAA-1	TLTX18_GCTTGGGTCTAGTACG-1	TLTX18_ACCGTTCCAATTTCCT-1	TLTX18_TCTACATTCGCTAATG-1	TLTX18_TCATACTGTAATTGGA-1	TLTX18_ATTACCTGTATCTCTT-1	TLTX18_AGGTCATCAGAATCGG-1	TLTX18_AGGCCACTCAATGTCG-1	TLTX18_CATCGGGTCCATCAGA-1	TLTX18_AGAACAATCGGCTATA-1	TLTX18_TAACACGTCGTCTCAC-1	TLTX18_GTCCTCAGTCATATGC-1	TLTX33_TTGGGTAAGCTCTTCC-1	TLTX18_CAGATACAGGAGCTGT-1	TLTX18_CAATGACTCTCGGTAA-1	TLTX18_ATCGTAGCACTCAAGT-1	TLTX18_CTGATCCAGTGGTGAC-1	TLTX18_CCTCACAGTACTAGCT-1	TLTX18_TCGCAGGTCTGTCGTC-1	TLTX18_GGTCACGCAGCCTATA-1	TLTX18_TGCATGAGTTGCGAAG-1	TLTX18_TGAACGTGTCTTCCGT-1	TLTX18_CGTTAGAAGCGGTAAC-1	TLTX18_ATTCGTTCACGCGGTT-1	TLTX18_TCAGTCCTCAGCACCG-1	TLTX18_TCATTGTTCGAAGGAC-1	TLTX18_CTACCCATCAGCTGTA-1	TLTX18_CGAAGTTCATGGAAGC-1	TLTX18_TATACCTAGGCAGTCA-1	TLTX18_CATAAGCGTGTGTGGA-1	TLTX18_GCGAGAATCTGGGCCA-1	TLTX18_CGCCAGAGTCAGGCAA-1	TLTX18_CTTGAGAAGAAGCGCT-1	TLTX18_GAAGTAATCCGAGGCT-1	TLTX18_TGAATCGTCAAATGAG-1	TLTX18_CCGCAAGGTGATATAG-1	TLTX18_GAAGTAATCCCATTCG-1	TLTX18_TCACGGGAGATCACTC-1	TLTX18_CATGCAAAGAGGGCGA-1	TLTX18_TTTACGTCATTCATCT-1	TLTX18_CACTAAGAGACGCAGT-1	TLTX18_ACTCCCAAGGGCCCTT-1	TLTX18_AGACCATCATCGGTTA-1	TLTX18_TATATCCAGAAATTGC-1	TLTX18_TGGGAAGCATAGCACT-1	TLTX18_CCTCATGCATCTCATT-1	TLTX18_TTGGGTAGTTCGCGTG-1	TLTX18_AAGTGAATCTCATTAC-1	TLTX18_TTGAGTGGTAATCAGA-1	TLTX18_AATGGAAAGGGCGAGA-1	TLTX18_CCCTCTCCAACAGCCC-1	TLTX18_GTCGTAAAGGATATGT-1	TLTX18_ACGGTCGCATGACTTG-1	TLTX18_TCGACGGTCCTGCTAC-1	TLTX18_AAGGTAAAGGATGAGA-1	TLTX18_ACAGCCGTCCGCAGTG-1	TLTX18_GTCTGTCGTAAGGCCA-1	TLTX18_TAGGGTTGTCCCTGAG-1	TLTX18_GACTTCCCATACAGAA-1	TLTX18_TCACGGGTCCGTGCGA-1	TLTX18_ACCTGTCGTGGCACTC-1	TLTX18_GCAACATAGTAGTCTC-1	TLTX18_CTGATCCAGGTTCCGC-1	TLTX18_ATGCGATGTCCATCTC-1	TLTX18_ATCGGATTCTCCCTAG-1	TLTX18_TTTGGAGTCTGGTCAA-1	TLTX18_TTCCAATAGTGGCAGT-1	TLTX18_CCTCCTCGTACCCAGC-1	TLTX18_AGAGCAGCACTGGAAG-1	TLTX18_CGCAGGTCACACACTA-1	TLTX18_ACGGTTAAGCCATTGT-1	TLTX18_CAGGCCAGTCGATTCA-1	TLTX18_CATTGAGCATTGCCTC-1	TLTX18_CTGTCGTTCAGGAACG-1	TLTX18_AAAGGTAGTGGTAACG-1	TLTX18_GGCACGTCAAAGAGTT-1	TLTX18_GCAACATGTAACGATA-1	TLTX18_TGTCCCATCGTGCAGC-1	TLTX18_ACCTACCAGCCTCTCT-1	TLTX18_GGAGCAAGTACCGGCT-1	TLTX18_GAACACTAGAAAGTCT-1	TLTX18_CTTCCTTGTTATGTCG-1	TLTX18_AGGATCTTCGCCGAAC-1	TLTX18_TACCTCGCATTGACAC-1	TLTX18_TGCGACGCAACGTTAC-1	TLTX18_TCGACCTCACGGGCTT-1	TLTX18_GAACACTGTTGGGACA-1	TLTX18_GACTCTCAGTTGAAAC-1	TLTX18_TTGCTGCCATCGCTCT-1	TLTX18_ATTGTTCGTTGCTTGA-1	TLTX18_ACTTCCGCAAGTGGAC-1	TLTX18_CCAATTTGTCTACGAT-1	TLTX18_CTGAATGTCTCAGGCG-1	TLTX18_TTCTGTATCGGTAACT-1	TLTX18_AGGGCTCCATTGACAC-1	TLTX18_GTGATGTCAAGCAGGT-1	TLTX18_CGGGTGTAGGGCGAAG-1	TLTX18_TCCATCGCAGGCACAA-1	TLTX18_AGCCACGGTACGATTC-1	TLTX18_GCTGCAGGTGAGATAT-1	TLTX18_TTATTGCTCATCCCGT-1	TLTX18_CAACAACCAGGTTCCG-1	TLTX18_TGAGACTCATGTTCAG-1	TLTX18_TACGTCCAGGTCCCTG-1	TLTX18_TGTTCCGGTGTAGGAC-1	TLTX18_CATTCCGTCATCCTGC-1	TLTX18_TACCGGGTCCGGGACT-1	TLTX18_TATCGCCGTTGTCCCT-1	TLTX18_CACTGTCCAATTTCTC-1	TLTX18_GTCGAATTCCATTGCC-1	TLTX18_GTCATCCTCGAAGCAG-1	TLTX18_CACCAAAGTTCATCGA-1	TLTX18_ATCCGTCCACATTCGA-1	TLTX18_TCGTAGATCGAACCTA-1	TLTX18_CCCTGATGTGGCCCAT-1	TLTX18_AGTCACACAGCGGTTC-1	TLTX18_TCTGCCATCCCGTGAG-1	TLTX18_TAATCTCTCAGAATAG-1	TLTX18_TCAATCTGTCATCGGC-1	TLTX18_ATCGTCCCATGACACT-1	TLTX18_CCGGACATCGTCCTCA-1	TLTX18_ATCATTCCAAATTAGG-1	TLTX18_CCACACTAGTGCACAG-1	TLTX18_GTGACGCTCCATGCAA-1	TLTX18_TGTAACGGTCGAAGCA-1	TLTX18_GTGCACGGTTGTGTTG-1	TLTX18_TTTCACAGTCATCACA-1	TLTX18_ACCTGTCGTTTGATCG-1	TLTX18_TTGGATGCAGTCGTTA-1	TLTX18_ATACTTCTCGCCCAGA-1	TLTX18_CCTATCGCATGTAACC-1	TLTX18_ATTATCCCAATGTTGC-1	TLTX18_CTGCCTATCATCGCAA-1	TLTX18_CTCATGCTCGAAACAA-1	TLTX18_TCCTCGACAGGCCTGT-1	TLTX18_TTACCATGTTAAACAG-1	TLTX18_AGGTGTTCATGCCGGT-1	TLTX18_TTTGACTCACACAGCC-1	TLTX18_TTATTGCGTGCCTACG-1	TLTX18_TCGCAGGGTTATGACC-1	TLTX18_GCTTGGGTCCCGATCT-1	TLTX18_TCGGGCAGTTCAAGTC-1	TLTX18_GTGCAGCTCCGAGGCT-1	TLTX18_GGCTTTCTCATTTGTC-1	TLTX18_TCCTTTCTCCGCAACG-1	TLTX18_TCCCATGCAAGAGGTC-1	TLTX18_AAAGTGAAGCGTTCAT-1	TLTX18_TCAGGTACACCTCAGG-1	TLTX18_TTCTAGTTCCGCATAA-1	TLTX18_TATGTTCCAGCACACC-1	TLTX18_AGGCTGCGTTCTATCT-1	TLTX18_AACACACAGAACTGAT-1	TLTX18_CAGGCCATCACGGAGA-1	TLTX18_TTACGCCCATGACCCG-1	TLTX18_GAACGTTTCATTGTTC-1	TLTX18_GTTGTGATCCATTGTT-1	TLTX18_TTTATGCGTAGACGTG-1	TLTX18_CATGCAAGTGAAAGTT-1	TLTX18_AGACAAAGTACAGCGA-1	TLTX18_ACAGAAAGTGATACAA-1	TLTX18_TTCCACGAGCGTATGG-1	TLTX18_AACCAACTCACCGACG-1	TLTX18_GTGGTTATCAGCTTCC-1	TLTX18_GATGCTATCTATGTGG-1	TLTX18_TCTAACTCATCCGGTG-1	TLTX18_AAGCATCGTAGTGTGG-1	TLTX18_ACCTGAACAAAGGTTA-1	TLTX18_AGACAAACATTGACAC-1	TLTX18_GACTGATGTGCCGAAA-1	TLTX18_GATCCCTGTCCTCAGG-1	TLTX18_TCATGAGTCAGAGCGA-1	TLTX18_TGGATCAAGACCTCAT-1	TLTX18_TGATTTCCAAGTGCAG-1	TLTX18_GGGCTCAGTAGTTAGA-1	TLTX18_TCGACGGAGTTTCGAC-1	TLTX18_CTGTACCCAGCCGTTG-1	TLTX18_CTTCCTTAGCGTATGG-1	TLTX18_ATGGAGGCAGACGGAT-1	TLTX18_GATTCGACAGGTAGTG-1	TLTX18_ACTGCAACACTGGCCA-1	TLTX18_CTGTGGGCATCAGTCA-1	TLTX18_TTCATGTTCGGACTTA-1	TLTX18_CAACAGTGTCGTCGGT-1	TLTX18_TCAAGCAAGACTGTTC-1	TLTX18_AGTACTGGTGCATGTT-1	TLTX18_ACATCGAGTCAGGTAG-1	TLTX18_TGCTGAATCGGCCTTT-1	TLTX18_AGCTACAGTTTCGACA-1	TLTX18_GCGTGCAAGGTCACCC-1	TLTX18_ATATCCTTCTATACTC-1	TLTX18_GCCATTCTCTCTGGTC-1	TLTX18_CAAGACTTCAACACGT-1	TLTX18_TGGGATTGTCCTATAG-1	TLTX18_CTACCTGTCGCGTGAC-1	TLTX18_CACTGGGCACTCACTC-1	TLTX18_AGAGAGCAGCACTTTG-1	TLTX18_CTCCAACGTTAGAAAC-1	TLTX18_CACAACAGTGGCCTCA-1	TLTX18_TGAATGCCACGTAGTT-1	TLTX18_GCCCGAAGTCCTATAG-1	TLTX18_TATACCTCAAGTGATA-1	TLTX18_AACCACATCACATTGG-1	TLTX18_CAGTGCGCATCATCCC-1	TLTX18_GCAACATTCAAGAATG-1	TLTX18_CGGGTCATCTCCACTG-1	TLTX18_ACACGCGGTCAGACGA-1	TLTX18_CTTCGGTGTCACCACG-1	TLTX18_TCCTTCTTCGATACGT-1	TLTX18_ACATCGACAGCAGACA-1	TLTX18_TTCACGCAGTCACGCC-1	TLTX18_CAGCACGAGCAGTCTT-1	TLTX18_TCAATCTCAGTAACAA-1	TLTX18_CCTTGTGAGCAAATGT-1	TLTX18_TGTTCCGGTAACAAGT-1	TLTX18_CCTCAACTCTAGACAC-1	TLTX18_GCTGCAGGTCTACAAC-1	TLTX18_CAGTTAGAGTACAGAT-1	TLTX18_CCAAGCGGTATTTCGG-1	TLTX18_ACGATCACAGTCGCAC-1	TLTX18_TTCGGTCTCGGAGTAG-1	TLTX18_TGTGAGTAGCGCTGAA-1	TLTX18_ACTCCCACAGGGATAC-1	TLTX18_TCCACCACAGTCCCGA-1	TLTX18_CTGTACCCAGCCCACA-1	TLTX18_GTTACGAGTACAGAAT-1	TLTX18_GATGCTACACTCTCGT-1	TLTX18_CAGGCCACAGCGTACC-1	TLTX18_GCCAGCAGTCACCGCA-1	TLTX18_CTGCGAGGTAGGTTTC-1	TLTX18_TCATATCCACAGCCAC-1	TLTX18_GCCAGGTTCGTACCTC-1	TLTX18_CAGCAATCAGGCGATA-1	TLTX18_GTCATCCTCCCGGTAG-1	TLTX18_ATTGGGTTCTGGACTA-1	TLTX18_AGGTCATTCCATGCAA-1	TLTX18_CAAGACTAGTGGCAGT-1	TLTX18_TACTTACAGCACTCCG-1	TLTX18_CGGTCAGCACAGTCCG-1	TLTX18_CCTCCAATCCTTCAGC-1	TLTX18_GGTTGTACAGACGCTC-1	TLTX18_TAGAGTCAGCAACAAT-1	TLTX18_GGTCACGCAACATCGT-1	TLTX18_GTCATCCCACACAGCC-1	TLTX18_ACGGAAGTCTCTGGTC-1	TLTX18_CATCCCACAGCATACT-1	TLTX18_AGGACTTGTACAGTCT-1	TLTX18_CAAGACTAGTATGGAT-1	TLTX18_CTGATCCCATGACGTT-1	TLTX18_GACTCTCTCATCACAG-1	TLTX18_GGTTCTCTCCACGTGG-1	TLTX18_TTTATGCTCGTAGCTA-1	TLTX18_GACTATGTCCCGGTAG-1	TLTX18_TCGTGGGAGAGCCGAT-1	TLTX18_GCATGATAGCCGGAAT-1	TLTX18_TCTTCCTCACGACGAA-1	TLTX18_ACAGAAAGTAGACGTG-1	TLTX18_ATGAGTCAGTGCACAG-1	TLTX18_GTACAACCATTCTCCG-1	TLTX18_CATCCACGTTGCACGC-1	TLTX18_ACCGTTCAGTGAGGCT-1	TLTX18_TACAACGCAACCGCTG-1	TLTX18_GACAGCCGTCGTGGAA-1	TLTX18_GCTACCTGTGGAACCA-1	TLTX18_CTCAGTCCATGTGTCA-1	TLTX18_TATCAGGAGTCCGTCG-1	TLTX18_GTTCCGTTCTTAATCC-1	TLTX18_CATTGTTCATCCTGTC-1	TLTX18_AATTTCCGTCCAAAGG-1	TLTX18_TGATTCTAGACGGAAA-1	TLTX18_AACACACAGGTTTACC-1	TLTX18_CTGTGAACATAATCCG-1	TLTX18_CTAACTTCATTCGGGC-1	TLTX18_GTCTCACGTGTGTACT-1	TLTX18_TTGGTTTTCGCAGTTA-1	TLTX18_ACTTCGCAGAAGGTAG-1	TLTX18_ACGCACGAGGAACTAT-1	TLTX18_TCGGTCTTCGATCCCT-1	TLTX18_CCTTCAGCACTGCTTC-1	TLTX18_TCGGGCATCCTCGATC-1	TLTX18_ACTCTCGGTTTCCCAC-1	TLTX18_ATACTTCGTCGATTCA-1	TLTX18_GTAGTACAGGGACTGT-1	TLTX18_AGCTTCCTCCTGTACC-1	TLTX18_TTTCAGTGTTAAGGGC-1	TLTX18_GTAGATCAGAGGTTAT-1	TLTX18_TGATTCTTCCTCTGCA-1	TLTX18_AGGAGGTCATCCGATA-1	TLTX18_AGAGAGCCATCGGAAG-1	TLTX18_CGACAGCAGAAGTCCG-1	TLTX18_ACCAAACAGACTGTTC-1	TLTX18_ACTTTGTGTCATCGCG-1	TLTX18_ACCACAAAGGGTTAGC-1	TLTX18_TTATTGCTCTGTAACG-1	TLTX18_TTCTAGTTCTCGACCT-1	TLTX18_CGACAGCAGTCACTAC-1	TLTX18_ACATCCCGTAGCTGTT-1	TLTX18_CGAGAAGAGAGTGAAG-1	TLTX18_GTTAGACTCGCGGACT-1	TLTX18_ACAGGGATCTCTGGTC-1	TLTX18_CCTCACAAGCCGGAAT-1	TLTX18_TGTGGCGTCGCCGTGA-1	TLTX18_TGACAGTTCTGCGATA-1	TLTX18_GCCCAGACAGAGGAAA-1	TLTX18_TCGCAGGCAGACCGCT-1	TLTX18_AGGTAGGAGGACACTG-1	TLTX18_GTGAGTTTCATCTCTA-1	TLTX18_AGGGAGTAGTATGGCG-1	TLTX18_CAATTTCAGAACAAGG-1	TLTX18_GTAGGAGAGGGTCAAC-1	TLTX18_CGGAACCGTAATCAAG-1	TLTX18_CATCCACCATGGGTCC-1	TLTX18_GAGAGGTGTATCGTGT-1	TLTX18_AATGGCTCACTGATTG-1	TLTX18_GTCCTCATCTTAGCCC-1	TLTX18_CTCCCAAAGCGGATCA-1	TLTX18_GGGAGATTCCCGAACG-1	TLTX18_CCCTGATTCTCTCCGA-1	TLTX18_GATGACTCAGCACACC-1	TLTX18_TTGTGTTTCGGAGTGA-1	TLTX18_ATGCCTCAGAACTTCC-1	TLTX18_GAAGCCCCACAGTCCG-1	TLTX18_GATGACTAGTCAGAGC-1	TLTX18_AAAGGTACAGATCCAT-1	TLTX18_GATGACTGTGATACAA-1	TLTX18_CGTGTCTAGATGATTG-1	TLTX18_CCGTTCAAGCTGACTT-1	TLTX18_AGTCTCCCAGGGTCTC-1	TLTX18_AGGACTTTCGCATAGT-1	TLTX18_TGAGGAGCATCTGCGG-1	TLTX18_GAGTTTGTCGCGTTTC-1	TLTX18_GAGCTGCCAATTAGGA-1	TLTX18_TACGGGCTCGACGCGT-1	TLTX18_GGAACCCCATGCGGTC-1	TLTX18_AGTCATGTCGTTGTGA-1	TLTX18_CGGGCATAGAGCCGAT-1	TLTX18_AGCCAGCGTACACTCA-1	TLTX18_ATCCTATAGAAACTAC-1	TLTX18_GACACGCCATCCGAGC-1	TLTX18_ACAAGCTCATGTCGTA-1	TLTX18_GGGACTCAGCGCCTAC-1	TLTX18_CCTCCAACAGTCAGCC-1	TLTX18_CACAGGCCATAAGCGG-1	TLTX18_TTTGGTTGTCATATGC-1	TLTX18_TGTTGGATCTTCCAGC-1	TLTX18_CCCGGAATCATTATCC-1	TLTX18_GCACTAACAGTTGTCA-1	TLTX18_AGTAGTCGTGTTAGCT-1	TLTX18_CCTTGTGTCAGGAAAT-1	TLTX18_AGTGTTGGTTGCATCA-1	TLTX18_GTGGAGATCGCAACAT-1	TLTX18_CCCTGATGTTGAGTCT-1	TLTX18_TACGGGCTCCCTGGTT-1	TLTX18_TAACACGTCTGAGTCA-1	TLTX18_ATTCGTTTCCATTGTT-1	TLTX18_GAGGCAACAAACGTGG-1	TLTX18_TTTGGAGCAGGAATCG-1	TLTX18_CCGCAAGGTATTGACC-1	TLTX18_CCCGGAAGTGTGTGTT-1	TLTX18_CTCCATGTCCGTGTCT-1	TLTX18_TGCTCGTTCAAAGAAC-1	TLTX18_CCCTCTCCATCCTTCG-1	TLTX18_TGTTACTTCACTGCTC-1	TLTX18_CCTCCAAAGAGTTGTA-1	TLTX18_TCTGTCGAGGGTAGCT-1	TLTX18_CTCATCGCATAATCCG-1	TLTX18_TAAGTCGAGTCAGCCC-1	TLTX18_CATGGATCATGACTAC-1	TLTX18_AGCTCAAAGGTCGAGT-1	TLTX18_ACTGATGCAACTCGAT-1	TLTX18_TGAATGCAGTCAAGCG-1	TLTX18_TAAGTCGCACCCAAGC-1	TLTX18_CCAATGATCCTACGAA-1	TLTX18_TCCCAGTTCAAGGAGC-1	TLTX18_TGCGGCATCGAGATGG-1	TLTX18_CTTAGGATCACCGACG-1	TLTX18_TTGCGTCTCCTTCTGG-1	TLTX18_CTATCCGAGAAATGGG-1	TLTX18_TGGGTTATCTAAGCCA-1	TLTX18_GCGGAAAAGCCTGAGA-1	TLTX18_TGTCAGACAACCAATC-1	TLTX18_GTGACGCCAAATAGCA-1	TLTX18_ACGGGTCAGCTAGAGC-1	TLTX18_GGAACCCCAAAGGCGT-1	TLTX18_CCGTAGGGTACAGTCT-1	TLTX18_TACACCCAGGATATGT-1	TLTX18_CTGTCGTTCTATCGCC-1	TLTX18_CGCGTGACAGCGTTTA-1	TLTX18_GGGAGATGTAACTAAG-1	TLTX18_ACTGATGCACCAGCTG-1	TLTX18_GAATCACTCACCTCGT-1	TLTX18_AAGACTCTCATCTCTA-1	TLTX18_CATGAGTGTTAAGTCC-1	TLTX18_GGAACCCTCACGGGCT-1	TLTX18_GTCTCACCACGCGGTT-1	TLTX18_TGCATGAAGAAATTGC-1	TLTX18_TCCACCAAGGCTTAAA-1	TLTX18_GTTGCGGTCGTCTACC-1	TLTX18_TGAGACTCAACCAGAG-1	TLTX18_ATTCGTTAGCTTCATG-1	TLTX18_CACAGATCATGAGAAT-1	TLTX18_CATGGATGTTCCTAGA-1	TLTX18_CAGCCAGGTACCTTCC-1	TLTX18_TACCCGTAGTCACGCC-1	TLTX18_TCCCACAAGGCTAACG-1	TLTX18_CGAGTTACAGAGGGTT-1	TLTX18_TTCTTCCTCCGAGATT-1	TLTX18_TCGACGGGTACAACGG-1	TLTX18_AGATCCATCGATACAC-1	TLTX18_AATGAAGGTGTCCTAA-1	TLTX18_ATGTCCCAGCTCGGCT-1	TLTX18_CTGAGGCTCTTCGTAT-1	TLTX18_GAGGCAATCCGGACTG-1	TLTX18_TTCGATTCAAGGAGTC-1	TLTX18_TCGAACAAGGATTTCC-1	TLTX18_CATGGTACACAGCTGC-1	TLTX18_CTGTATTTCGATACTG-1	TLTX18_ATCTCTACATCCGTGG-1	TLTX18_CCACCATTCATGGCCG-1	TLTX18_GCAGCTGAGGGAGGTG-1	TLTX18_TCAGTCCGTGGGCTCT-1	TLTX18_CTGATCCGTTTCGATG-1	TLTX18_AGCGATTGTGGCAGAT-1	TLTX18_AATCACGCACTATCGA-1	TLTX18_GATTTCTGTGCTTATG-1	TLTX18_TTGGGATCAAGGTCAG-1	TLTX18_AACCATGGTACGGTTT-1	TLTX18_TCACTCGTCAGTCACA-1	TLTX18_GTGGAGACAACTACGT-1	TLTX18_CTCAACCCATGGTGGA-1	TLTX18_CGTCAAAAGTGCTCGC-1	TLTX18_ATCGATGAGTCCTGTA-1	TLTX18_AGTCTCCTCGAGAAAT-1	TLTX18_CTAAGTGGTAAGGTCG-1	TLTX18_GGGTGTCAGGATGGCT-1	TLTX18_TTTGACTTCAAGCCGC-1	TLTX18_GGGTATTAGCAGTCTT-1	TLTX18_ATTCCCGGTAGCTAAA-1	TLTX18_ACTATTCTCAAGGAGC-1	TLTX18_AACAGGGCATCATGAC-1	TLTX18_GAACTGTAGTTTCGGT-1	TLTX18_CTTCCGATCTGGCCGA-1	TLTX18_TTTCACACATACCGTA-1	TLTX18_CCTTCAGAGACCGTTT-1	TLTX18_GTGATGTCATAGTCAC-1	TLTX18_GTCAGCGCAGCATACT-1	TLTX18_CTGCTCATCACACCCT-1	TLTX18_AGGTTACAGAAAGCGA-1	TLTX18_CTCCGATGTACTCCGG-1	TLTX18_TTATTGCCAGCAAGAC-1	TLTX18_GATTCTTCAGCTGAGA-1	TLTX18_ATCGGATGTACACTCA-1	TLTX18_TGTTTGTCACAGGATG-1	TLTX18_GGAACCCCATTGCCTC-1	TLTX18_CATCCACCATGTGGTT-1	TLTX18_TCACACCCAGATCCTA-1	TLTX18_ATGAAAGAGCACCGTC-1	TLTX18_GCAGCCAGTACTGTTG-1	TLTX18_CTACATTGTCTTGAAC-1	TLTX18_GATGAGGTCATCGGGC-1	TLTX18_ACCACAATCACTGGGC-1	TLTX18_TTTCGATCACCCAACG-1	TLTX18_TATTGGGCAAAGCGTG-1	TLTX18_GAAACCTAGCCTTGAT-1	TLTX18_GGAGATGAGGGCTTCC-1	TLTX18_TTTGATCTCAGGAAAT-1	TLTX18_ACACTGACAGCCGTTG-1	TLTX18_GTCTCACCAAGCTGTT-1	TLTX18_GTAGCTAAGCCGTTGC-1	TLTX18_GATTGGTCAATCTAGC-1	TLTX18_AAGTCGTTCGATACAC-1	TLTX18_CGTTAGAGTGACAGGT-1	TLTX18_GGTAACTCAAGCACAG-1	TLTX18_TACGCTCTCCAAAGGG-1	TLTX18_ATCCTATAGTGTAGAT-1	TLTX18_GACTCAATCCTAGCGG-1	TLTX18_AGACACTGTATCACCA-1	TLTX18_CTGGCAGCATCTTAGG-1	TLTX18_AACCTGACAATTCGTG-1	TLTX18_ACCCTTGCACCGGAAA-1	TLTX18_AGGTTGTAGGCCGCTT-1	TLTX18_GTCCCATCAAGGTTGG-1	TLTX18_CTCCATGAGCACCGTC-1	TLTX18_CTCCGATCACCTTCCA-1	TLTX18_GGGAAGTAGCGAGTAC-1	TLTX18_GACTCTCTCGGTAGAG-1	TLTX18_GCGTGCATCTAGTGAC-1	TLTX18_TTCGATTTCGTAGGAG-1	TLTX18_CGTTCTGAGTCGCCAC-1	TLTX18_TGAGACTCAATGGCCC-1	TLTX18_GGCTTTCGTGATCGTT-1	TLTX18_CGCCAGATCGAGTTGT-1	TLTX18_TGGTGATGTGCACGCT-1	TLTX18_ATGGGTTGTCTGTGCG-1	TLTX18_AACGTCATCTCATTTG-1	TLTX18_GCATCTCGTGCCTGAC-1	TLTX18_TCTCAGCGTTTGTTCT-1	TLTX18_GCTTGGGAGAACGTGC-1	TLTX18_ATCACGATCTCTAGGA-1	TLTX18_GAGGGTACAGAGTGAC-1	TLTX18_TAACGACAGCCTTTGA-1	TLTX18_TATTGGGCACATGAAA-1	TLTX18_TTACAGGTCTTAATCC-1	TLTX18_GGCGTCAGTAGATGTA-1	TLTX18_TTAGGGTAGCGCATCC-1	TLTX18_GTGTGGCTCCATCAGA-1	TLTX18_TGCTGAAAGAGGATGA-1	TLTX18_AGGCATTAGAGTCTGG-1	TLTX18_GTAAGTCTCGTGGGTC-1	TLTX18_TCATGTTAGAGTGGCT-1	TLTX18_CTTACCGGTAGTTCCA-1	TLTX18_AACCCAACACGCCAGT-1	TLTX18_GTGGAGAAGAGGGTAA-1	TLTX18_TACAGGTGTGATAGTA-1	TLTX18_TCAATCTTCATGGATC-1	TLTX18_TACAACGCAGGCCCTA-1	TLTX18_ATCGTCCAGACTTCGT-1	TLTX18_GCCAGTGAGACCGCCT-1	TLTX18_ACTTTCACAAGTCGTT-1	TLTX18_GGAGCAATCGGATTAC-1	TLTX18_GCAGGCTTCACTCACC-1	TLTX18_CATGCGGAGCTGAGCA-1	TLTX18_CCACACTAGCTTTCCC-1	TLTX18_AGGTTACGTCTGTGAT-1	TLTX18_TGGGCGTGTCCTTTGC-1	TLTX18_AACCTTTTCGAACCTA-1	TLTX18_GAGAAATCAACAGTGG-1	TLTX18_AGTCATGCAATACCTG-1	TLTX18_AGGTTACAGGGCCCTT-1	TLTX18_TTGTGGACAGAATTCC-1	TLTX18_GCCAACGCACGGTGCT-1	TLTX18_GATGTTGTCAACCGAT-1	TLTX18_CCAATGATCAAGTAAG-1	TLTX18_AGGTCTAAGACCTCAT-1	TLTX18_CATTCCGGTGTGTGGA-1	TLTX18_ATAGACCAGAGAGAAC-1	TLTX18_CAGTGCGCAACTGAAA-1	TLTX18_GAGTTACAGCAGTCTT-1	TLTX18_TCTGTCGGTACAAACA-1	TLTX18_ATTCCCGGTGTCTCCT-1	TLTX18_CATCGCTGTTCTCCAC-1	TLTX18_TTTCCTCCACATTCTT-1	TLTX18_CGGACACTCGCTACAA-1	TLTX18_TGCGATAGTCGCTGCA-1	TLTX18_GGGAGATTCAAGGACG-1	TLTX18_CTACATTGTGACTCGC-1	TLTX18_CTAGGTACACTGCATA-1	TLTX18_TTCGCTGGTATCATGC-1	TLTX18_CCACGTTAGACGGTTG-1	TLTX18_CAACAACAGTAGACAT-1	TLTX18_TCCCACAAGGTGCTTT-1	TLTX18_CAGCCAGGTTCGTAAC-1	TLTX18_ATGAAAGCATCACAGT-1	TLTX18_TGATCAGCAGTGTGCC-1	TLTX18_TTATTGCCAAACGAGC-1	TLTX18_TTACGTTAGGCTCTCG-1	TLTX18_CTGAGCGCAGCTGTGC-1	TLTX18_AACCTTTGTTGTAGCT-1	TLTX18_ACATGCAAGCAACTTC-1	TLTX18_TGCAGGCAGTGCCTCG-1	TLTX18_CTGGCAGCAGATCCTA-1	TLTX18_TGGTGATAGACCCTTA-1	TLTX18_TACTTCACATCGATGT-1	TLTX18_CCATAAGGTACAATAG-1	TLTX18_TAATCTCCAACAAAGT-1	TLTX18_ATAGAGAGTACAAAGT-1	TLTX18_CTCCACAAGCAACAAT-1	TLTX18_TCAGGGCCAAGATGTA-1	TLTX18_GTAAGTCAGGTCACAG-1	TLTX18_CGAGTGCTCAGACCCG-1	TLTX18_GTTGAACCAAGCCTGC-1	TLTX18_TCAGGGCTCGATTCCC-1	TLTX18_CATGCCTGTCCGGTCA-1	TLTX33_TTCAGGAGTATCGTAC-1	TLTX18_GTATTTCTCATGGATC-1	TLTX18_GCAGCCACACGCGTGT-1	TLTX18_GCCATGGCATGCTGCG-1	TLTX18_GGGTATTAGACATGCG-1	TLTX18_TACCGGGAGAGATTCA-1	TLTX18_CTTACCGCAATAACCC-1	TLTX18_CTCAGGGGTCACAGAG-1	TLTX18_GAGAAATTCTGCCTGT-1	TLTX18_CACTGAAAGTCATCCA-1	TLTX18_AGCTCAACAATGAACA-1	TLTX18_AGTGCCGTCTTCTCAA-1	TLTX18_TTCGCTGAGGCTTAGG-1	TLTX18_CATTTCATCTTCCCGA-1	TLTX18_GGTGGCTCATTCTCCG-1	TLTX18_GTTACGAAGCAATTAG-1	TLTX18_CACAACACAGGTGAGT-1	TLTX18_CTTACCGTCCGTATAG-1	TLTX18_GATAGCTAGCAAGGAA-1	TLTX18_ACCACAACATTAGGCT-1	TLTX18_GAGGCCTTCATCCCGT-1	TLTX18_GTTGCTCTCGTGGCGT-1	TLTX18_GTTGTCCGTCCGTACG-1	TLTX01_AGCCAGCCAGATCATC-1	TLTX18_GTGCGTGGTACCTATG-1	TLTX18_AGGTGTTCAATTAGGA-1	TLTX18_CTCAGGGAGGCTCAAG-1	TLTX18_AGGGAGTAGCATTTGC-1	TLTX18_GACAGCCCACGTCGGT-1	TLTX18_TCGGGACAGTGTGTTC-1	TLTX18_CTCCATGCACAAATAG-1	TLTX18_ATCCTATGTACCCAGC-1	TLTX18_GTGACGCCATGACAAA-1	TLTX18_CCCTGATAGTAGGATT-1	TLTX18_GGCGTCAGTGTGTGGA-1	TLTX18_TGGAGAGTCGAAACAA-1	TLTX18_CTAAGTGAGGTCGTGA-1	TLTX18_TCACATTAGGTGCATG-1	TLTX18_TGGGCGTGTCAGATTC-1	TLTX18_ATGTCCCAGCGTATAA-1	TLTX18_ATACTTCCAAGAAACT-1	TLTX18_GTGAGTTTCCCATGGG-1	TLTX18_TCGTGCTCATACTGAC-1	TLTX18_AGGGCCTGTAGACACG-1	TLTX18_ACGTACATCTGGCCAG-1	TLTX18_TCAAGCAAGCAAGTCG-1	TLTX18_CCGGTAGAGAGTGTTA-1	TLTX18_ATAGAGAAGAGCCGTA-1	TLTX18_GCTTGGGAGCGGTATG-1	TLTX18_TTCAATCAGACTAGAT-1	TLTX18_CTTTCAAAGCAGTACG-1	TLTX18_GTAACACAGAGAGTTT-1	TLTX18_AGGATCTTCGTCTACC-1	TLTX25_GCTGAATAGATAGTGT-1	TLTX33_CGCAGGTAGACGCATG-1	TLTX33_GTCAAGTTCCTCCACA-1	TLTX33_CTCCAACTCGATGCAT-1	TLTX33_TTAGGCAAGTTGTAGA-1	TLTX33_GTCATCCAGTGCGACA-1	TLTX33_CCTGTTGGTAGCCCTG-1	TLTX33_AGTACCACACACGTGC-1	TLTX33_ACGATCATCAATCCGA-1	TLTX33_CGCATAATCCACACAA-1	TLTX33_AACGTCACACGTCTCT-1	TLTX33_GATTGGTAGGTAAAGG-1	TLTX33_CTTCTAAGTTTCGTAG-1	TLTX01_GCTTTCGAGGCACGAT-1	TLTX33_GCTGGGTGTTGGAGAC-1	TLTX33_TTGCGTCAGGATGTTA-1	TLTX25_GGATGTTCAGTCTTCC-1	TLTX33_CGAGGAAAGTGGATTA-1	TLTX01_TCTCACGCACCAGGTC-1	TLTX01_ATTACCTCACAATCTG-1	TLTX01_GCTTTCGCATAAGCAA-1	TLTX01_TCCGGGACAGTGCCTG-1	TLTX01_GGTTAACAGAAGGATG-1	TLTX33_CACGGGTGTGGCTAGA-1	TLTX01_GATGATCGTCGCAGTC-1	TLTX33_AGGGCTCGTCTTACAG-1	TLTX33_TTGGTTTAGATGCCGA-1	TLTX33_GGTCACGTCTGTCCGT-1	TLTX33_AACGGGACAAGGTTGG-1	TLTX33_GAAGCGAAGACTACGG-1	TLTX33_TTGTTGTCATTCCTAT-1	TLTX33_CGTGATATCTGGCTGG-1	TLTX33_TTTGGTTGTAGGACTG-1	TLTX33_CTTTCGGGTACGATCT-1	TLTX33_CATGAGTCACACACGC-1	TLTX33_ATCCACCTCTGTGTGA-1	TLTX33_TTGTGTTTCAGAGTTC-1	TLTX33_TGTTTGTGTCTACAAC-1	TLTX33_GCCTGTTAGGGTACGT-1	TLTX33_CTCTGGTAGCAGCCTC-1	TLTX33_TTCTAACGTACGCGTC-1	TLTX01_GCCATTCGTACCCGCA-1	TLTX01_GATTGGTAGAGTCACG-1	TLTX01_ACCAAACCACTAGTAC-1	TLTX33_AATAGAGAGTGTTCCA-1	TLTX01_AATGCCAAGATTCGAA-1	TLTX33_TTTACGTTCCGACAGC-1	TLTX23_CCTTGTGGTTAGGCTT-1	TLTX23_TATTCCAGTGCAACGA-1	TLTX23_TCACATTGTATGCTAC-1	TLTX18_AGGGCCTCAATCGAAA-1	TLTX23_CCCTCTCTCACCCTGT-1	TLTX23_AAAGTCCAGTAGACAT-1	TLTX33_CTCCACAGTTAACAGA-1	TLTX23_AGGTTACAGATGCCGA-1	TLTX33_GTTACGATCAAATGAG-1	TLTX23_TCGGTCTGTTACCTGA-1	TLTX01_GCTTGGGTCTTACGTT-1	TLTX23_ACACTGAAGCGGATCA-1	TLTX23_CATCGCTCAAGCCTGC-1	TLTX23_AACGAAATCGGTCTAA-1	TLTX23_AAGACTCCAAAGGCGT-1	TLTX23_ATTATCCAGGCACGAT-1	TLTX33_AAATGGATCTTGAACG-1	TLTX23_TCAAGTGGTAGTGTGG-1	TLTX23_AGGTTACGTGTGATGG-1	TLTX23_GAAGGACAGCATGAAT-1	TLTX23_CAATTTCGTTGTCTAG-1	TLTX23_TAAGTCGAGCCGAATG-1	TLTX23_AGGGAGTCACCCAAGC-1	TLTX23_TGAGGTTTCCCACAGG-1	TLTX23_ATCGTAGTCTGCGGAC-1	TLTX33_TAAGCACTCGTTCGCT-1	TLTX23_TCCGAAAGTTCCGCTT-1	TLTX23_GGTGGCTGTAGCTTTG-1	TLTX23_TGGATGTCATGCGGTC-1	TLTX23_AGTAACCTCCGACAGC-1	TLTX23_TGGATCAAGGTGCTAG-1	TLTX23_GTGGTTAGTGCTAGCC-1	TLTX23_CAATCGATCAACCTTT-1	TLTX23_TTCCAATGTTAGGGAC-1	TLTX23_AGTGATCGTGACACAG-1	TLTX23_GCCATGGAGTCGCCCA-1	TLTX23_CTCAACCCACTGGACC-1	TLTX23_ATTTACCGTCCGGTCA-1	TLTX33_TGGGCGTAGTGCAGGT-1	TLTX23_CTCCATGGTTCAACGT-1	TLTX23_TCTTAGTTCCTGGGAC-1	TLTX23_CATGGTAAGAGCCGAT-1	TLTX23_TTCCGTGTCGGTCGAC-1	TLTX23_AGCGTATAGCGTGCTC-1	TLTX23_TGACTCCTCCGCTAGG-1	TLTX23_CACGGGTTCGGACGTC-1	TLTX33_TGATTCTAGAGATGCC-1	TLTX18_CTGCGAGGTAGACGGT-1	TLTX23_ATTTACCGTTGCGAAG-1	TLTX18_GAGTCATAGTATAACG-1	TLTX23_AGTTCGAAGTGGAAAG-1	TLTX23_AACACACCACAACGTT-1	TLTX23_TCATCCGCAGCGTTGC-1	TLTX23_TCAATTCAGGATCATA-1	TLTX23_AAGACAAAGTGAACAT-1	TLTX23_TATCTGTCACGTCGGT-1	TLTX23_CGGGACTCATAAGATG-1	TLTX23_TTAGGGTTCGTTCTGC-1	TLTX23_TGTTCTACATAAGATG-1	TLTX23_AGAACAATCTGCTGAA-1	TLTX01_TAAGTCGGTAACCAGG-1	TLTX18_GACCTTCGTTCGAAGG-1	TLTX18_CAACAGTGTGAACTAA-1	TLTX23_AGCGTATTCCTCAGGG-1	TLTX23_GTTGTAGCAGTGCCTG-1	TLTX23_GCTGCAGTCTCCTACG-1	TLTX23_GTTACCCCATTCCTCG-1	TLTX23_GGGTCTGGTTAAGACA-1	TLTX23_GTTCGCTAGTGCAGGT-1	TLTX23_CACTGGGCATTCTTCA-1	TLTX23_ATGATCGTCCTGGGAC-1	TLTX18_CCGCAAGAGGTTGGTG-1	TLTX23_CCCTAACTCGGCATCG-1	TLTX23_CCCGAAGGTTTGCCGG-1	TLTX23_AACGTCACAGATTTCG-1	TLTX23_GTAGATCTCCCTATTA-1	TLTX18_CTGTACCCAAGGTCAG-1	TLTX18_GCCCGAATCCAATCTT-1	TLTX18_ATTCTTGCATGCGTGC-1	TLTX18_CTAAGTGCACGTCATA-1	TLTX18_ATACCGACAGCTACCG-1	TLTX18_TACGGTAGTGGATGAC-1	TLTX18_ATGTCTTCATTAGGAA-1	TLTX18_TTGTGTTGTTAGAAGT-1	TLTX23_CACCAAAAGGCCCGTT-1	TLTX18_CTCTGGTGTTACGGAG-1	TLTX33_AGACCCGGTTCTTGCC-1	TLTX01_GGGTTATTCGAACTCA-1	TLTX23_CCAAGCGAGTGGAAAG-1	TLTX23_CGTCCATGTCTTCATT-1	TLTX23_CTGTGGGAGCCAAGCA-1	TLTX01_CGTCAAACATAGACTC-1	TLTX33_GTCACGGCAACACAGG-1	TLTX23_TGACTCCAGTGTTGTC-1	TLTX23_ACCAAACGTACGAGCA-1	TLTX23_CCCAACTAGATGGGCT-1	TLTX23_GTAGGAGCATTGCTGA-1	TLTX23_TTCACGCGTAAGGCTG-1	TLTX23_GCCAGTGTCAAAGACA-1	TLTX23_GCCATGGAGTGGAAAG-1	TLTX23_TCCCAGTCAAGAGGTC-1	TLTX23_CGAAGTTTCCGGTAAT-1	TLTX23_TTGCTGCCACGAGGAT-1	TLTX23_TACCTGCAGAGAGCAA-1	TLTX23_AGGCATTGTTAGCGGA-1	TLTX23_TACTTACTCGCGTAGC-1	TLTX23_AAGCGAGGTTAAAGTG-1	TLTX23_CGTGAATAGTCTTCGA-1	TLTX23_TTTGGAGTCCAAGCCG-1	TLTX23_CCGCAAGAGGCAGTCA-1	TLTX18_ACCACAACATGGCCCA-1	TLTX23_GTTACCCTCGAGTACT-1	TLTX23_TATCAGGAGTTCCGTA-1	TLTX23_CGTTAGATCGTTTACT-1	TLTX23_GGATGTTTCATGCATG-1	TLTX18_TTCTAGTGTACGATCT-1	TLTX18_AGTGATCTCTGTTGGA-1	TLTX18_ATCGTCCTCCGCGAGT-1	TLTX18_CTTTCAATCAGGAAAT-1	TLTX18_CATAGACCAGCAGTGA-1	TLTX18_TATTGCTAGACCAAAT-1	TLTX18_TCGCTCATCATGGCCG-1	TLTX18_TGCGACGAGGGCAGGA-1	TLTX18_TTGGGTAAGGTGCCAA-1	TLTX18_AGTTCGAAGTGTTGTC-1	TLTX18_GAAGGGTAGTAGGGTC-1	TLTX18_GTGGTTAGTTCACGAT-1	TLTX18_TTTAGTCTCTGGAGAG-1	TLTX18_TGGAGAGTCTTCGTGC-1	TLTX18_CGACAGCTCATCTACT-1	TLTX18_CGGGCATAGCAGTACG-1	TLTX18_CAATGACGTTTCAGAC-1	TLTX18_GATCAGTAGGTTGGTG-1	TLTX18_GCTACAAAGCTAGTTC-1	TLTX18_GGAGAACTCTTGCGCT-1	TLTX18_TGAGCGCCATGGCCAC-1	TLTX18_TGGTACAGTCCGATCG-1	TLTX18_AACAACCTCGTGTGGC-1	TLTX18_ACTGTGATCCTCAGGG-1	TLTX18_GGAAGTGGTAGCGCTC-1	TLTX18_TTGAGTGGTGGTCAAG-1	TLTX18_GGCTTGGGTATGGAAT-1	TLTX18_ATGAAAGGTAACGCGA-1	TLTX18_AGTCTCCCAACTCCAA-1	TLTX18_GGGACTCTCACCGACG-1	TLTX18_TGTCCTGTCCTGTAGA-1	TLTX33_GCGTGCAAGTGTAGAT-1	TLTX33_TCTTAGTAGAAATTGC-1	TLTX33_CTATCTACAGACGCTC-1	TLTX33_GGTTAACTCACCGACG-1	TLTX33_CGTAGTAGTCATCGCG-1	TLTX33_TACTTACGTCCAAGAG-1	TLTX18_ACACCAAAGGGTGGGA-1	TLTX18_ACGTTCCTCGGTAAGG-1	TLTX18_ACATGCACAGTCAGTT-1	TLTX18_TAGGAGGTCTTTCCAA-1	TLTX18_TCACATTAGCGCACAA-1	TLTX18_GCACTAATCTGGACTA-1	TLTX18_GAATCACAGAAGTGTT-1	TLTX18_TGAATGCAGCGTCGAA-1	TLTX18_GACAGCCGTTGCGGAA-1	TLTX18_GTAGAAATCAGTGATC-1	TLTX23_GGAACCCAGTATGGCG-1	TLTX18_TCCTTCTAGGAACGAA-1	TLTX18_CGCCATTCAGTGTACT-1	TLTX18_ACTTCCGTCGTGCATA-1	TLTX18_CATTTCATCCTCATAT-1	TLTX18_TAAGCACCAAAGGAGA-1	TLTX18_AACCACAAGGTCCAGA-1	TLTX18_TGTGATGGTGGAAATT-1	TLTX18_ATGGGTTCACCTGATA-1	TLTX18_AACCTGATCTTAGCCC-1	TLTX18_ACGGGTCTCGTCTAAG-1	TLTX18_CACAGATAGAGCTGAC-1	TLTX18_CAACCAACAATTGAGA-1	TLTX18_TTACTGTTCCGCGGAT-1	TLTX18_AGAACAACAGGTTTAC-1	TLTX18_TATATCCAGGTGATCG-1	TLTX18_GAAGTAACAGATCCAT-1	TLTX18_TAGACCACAAGAGTAT-1	TLTX18_AGCTACATCCGTGGGT-1	TLTX18_CTCACTGCAACACACT-1	TLTX18_ACACGCGAGCACGGAT-1	TLTX18_TGTTACTCAACACTAC-1	TLTX18_TGTAACGTCGGAGTAG-1	TLTX18_TGAGGTTAGGGAGATA-1	TLTX18_GTGAGGATCGCTTGAA-1	TLTX18_GACCGTGGTTCCGCTT-1	TLTX18_CGTCCATGTTCCTAGA-1	TLTX18_TCATATCGTCTCTCAC-1	TLTX18_ATTTCACGTTGTGCCG-1	TLTX18_TACCCACAGGACTATA-1	TLTX18_GCGGATCAGGTGAGAA-1	TLTX18_TCCAGAAAGTTGTCAC-1	TLTX18_ATACCTTAGGTATCTC-1	TLTX18_ACTGCAAAGACCTTTG-1	TLTX18_CGGGCATCAGCCCACA-1	TLTX18_GAGAAATAGACTCAAA-1	TLTX18_GGGACAACACATACTG-1	TLTX18_ATCCATTAGACGACGT-1	TLTX18_TTGGGCGCAAACGAGC-1	TLTX18_AATCGTGCATCGATCA-1	TLTX18_TACATTCAGGTAAAGG-1	TLTX18_CACGGGTCAGAGAGGG-1	TLTX18_CTCCATGTCGGTCGGT-1	TLTX18_AGATCGTCAGACAAGC-1	TLTX18_TGACCCTAGCAGATAT-1	TLTX18_GTGGGAAGTACCGCGT-1	TLTX18_GAGACTTAGTTCCTGA-1	TLTX18_AGCTACAGTACCGCGT-1	TLTX18_ATGGGAGTCATGTCTT-1	TLTX18_TCAGGGCGTAACAGGC-1	TLTX18_GCACTAAGTAAGGAGA-1	TLTX18_TATATCCAGGGTAATT-1	TLTX18_CGAGTGCGTAGGTACG-1	TLTX18_GACTTCCAGCTGCCAC-1	TLTX18_CGAAGGACACTTCAGA-1	TLTX18_CTCCCTCTCTATCGGA-1	TLTX18_TGATTTCAGCGTTCAT-1	TLTX18_CACTGGGGTCAGTTTG-1	TLTX18_GCATGATAGGAAGTCC-1	TLTX23_GAAGTAAAGTTTGGCT-1	TLTX18_CTTCTAAGTACAATAG-1	TLTX18_AGCGTCGCATGGGTCC-1	TLTX18_CGAGTTATCAACACGT-1	TLTX18_TTGCATTAGAGGCGTT-1	TLTX18_GGTTGTACACATTCGA-1	TLTX18_TTCGGTCGTTCCGCAG-1	TLTX18_ATCGGCGTCGCGCCAA-1	TLTX23_CTCAATTGTGTGTGGA-1	TLTX18_CGCCATTGTCGTCGGT-1	TLTX18_CATACAGAGTTTGCTG-1	TLTX18_CATTGCCTCCCTCGTA-1	TLTX18_TGACGCGTCATGAAAG-1	TLTX18_AGCCAATAGGTGCCAA-1	TLTX18_AGACAAACAAATTGGA-1	TLTX18_TGTTTGTCACTGAATC-1	TLTX18_CTTCGGTTCTTCGTAT-1	TLTX18_ATGACCAGTCATCAGT-1	TLTX18_GTCGTTCGTGAGTCAG-1	TLTX18_TTTCAGTCACCCAATA-1	TLTX18_CAGTTAGGTACTGCCG-1	TLTX18_TTGCTGCTCGCGCTGA-1	TLTX18_AACGAAACAACACGAG-1	TLTX18_TCGGGCAAGGCACTAG-1	TLTX18_AGCGTATGTCAGACTT-1	TLTX18_TGCTCGTGTTAAGGGC-1	TLTX18_GGCTTGGAGGGTGGGA-1	TLTX18_AACCTGATCGTAGAGG-1	TLTX18_GTAGGTTAGACCCTTA-1	TLTX18_AGTAACCGTTTCGTGA-1	TLTX18_AGGGCTCAGAGGGTGG-1	TLTX18_CCTCATGGTACGTACT-1	TLTX18_TTACCGCGTTGTTGAC-1	TLTX18_ACTCCCACATGAGTAA-1	TLTX18_GATCGTAGTTCTCTAT-1	TLTX18_CGGGTCAGTTACGATC-1	TLTX18_TCGCTTGTCAGCAATC-1	TLTX18_TTTGGAGTCCGCTGTT-1	TLTX18_TTACTGTAGACAACTA-1	TLTX18_AGCATCAAGAGCATCG-1	TLTX18_AGAAGCGTCTTCTTCC-1	TLTX18_CGAGTTACAAATTAGG-1	TLTX18_TACTTACGTTCAAGGG-1	TLTX18_AGAGCAGCAGGCCTGT-1	TLTX18_ACTATCTAGGCGAACT-1	TLTX18_TCACTATTCGAGAACG-1	TLTX25_GGCGTCAGTTGCCATA-1	TLTX18_TGATCAGCAAGTCGTT-1	TLTX18_GGAGATGAGAGCCTGA-1	TLTX18_CACTGTCAGGAGGCAG-1	TLTX18_CTAAGTGCATTGCCTC-1	TLTX18_GGGCTCAGTGTCCGGT-1	TLTX18_AGGGTGACATCCTGTC-1	TLTX18_CATTGAGCAAGACCTT-1	TLTX18_TCCTCTTCAGCGCTTG-1	TLTX18_AGGATCTGTTTCGGCG-1	TLTX18_TTCGGTCAGCGACTGA-1	TLTX18_CTATCCGGTCTGTGAT-1	TLTX18_CATTCCGGTATATGGA-1	TLTX18_TGACCCTCATGACACT-1	TLTX18_AATCGTGGTCGCTCGA-1	TLTX18_TTCACCGCATAACGGG-1	TLTX18_AGGGCCTAGACCATAA-1	TLTX18_TAGTGCACAGACACAG-1	TLTX18_AGCGTCGGTGTCATCA-1	TLTX18_CAAGGGATCTTACTGT-1	TLTX18_ATACCGACATTGCTGA-1	TLTX18_CTAGACATCAATCGGT-1	TLTX18_GATCCCTTCTGGGATT-1	TLTX18_TCGCAGGTCGCTTACC-1	TLTX18_TGTCAGAGTTCTGACA-1	TLTX18_TATATCCGTCACGACC-1	TLTX18_CGGGTGTGTCACGACC-1	TLTX18_GTCAGCGAGTTCACTG-1	TLTX18_TGAGGGAAGCCAACCC-1	TLTX18_CTCATCGTCGAGAGCA-1	TLTX25_CGGGTGTAGCTACGTT-1	TLTX25_AGTCATGTCGCAGTTA-1	TLTX18_GATAGAATCCATTGGA-1	TLTX18_ACTGTGAAGTCACAGG-1	TLTX18_CATGAGTAGGCAATGC-1	TLTX18_CAATGACCAAGGGCAT-1	TLTX18_TATTGGGTCATACGAC-1	TLTX18_AGGTTACGTGACAGCA-1	TLTX18_CGATCGGCACGAGGTA-1	TLTX18_CGTGATACAACCGACC-1	TLTX18_ATCCCTGCAGCAGACA-1	TLTX18_CTTCCGAGTTCCATTT-1	TLTX18_GGAACCCCACAACGCC-1	TLTX18_TGATCAGGTCCACTCT-1	TLTX18_ATGAGTCCATATCTGG-1	TLTX18_CCGGGTATCAGGAAAT-1	TLTX18_CGTAGTAGTCTTACAG-1	TLTX18_GAAGCCCTCACATCAG-1	TLTX18_TTCTGTAAGAAGGCTC-1	TLTX18_TATCTGTAGGAAACGA-1	TLTX18_GCGGATCTCTCCCATG-1	TLTX18_TCTCACGAGTGCTACT-1	TLTX18_TCCCAGTCATGGGAAC-1	TLTX18_CAGGTATTCGGCTCTT-1	TLTX18_AGGGCCTCAGTTAGAA-1	TLTX18_CATTGTTCATCATGAC-1	TLTX18_TCTTTGAGTGGTCCCA-1	TLTX18_ATTTCTGTCCTATGGA-1	TLTX18_CATGGATTCCTACGGG-1	TLTX18_GGGAAGTAGATGGCGT-1	TLTX18_AGTAGTCGTATAGGGC-1	TLTX18_TGTGAGTCAGGCACAA-1	TLTX18_TTTGGAGAGTGGCAGT-1	TLTX18_CTATAGGGTCTGTAGT-1	TLTX18_TCGGGTGTCACAGAGG-1	TLTX18_AACTTCTCAAATCGGG-1	TLTX18_GGAGGTAAGCTGTTCA-1	TLTX23_AGATAGACACAAAGTA-1	TLTX18_TGAGGAGTCGTTCATT-1	TLTX18_CGAATTGTCCATCTCG-1	TLTX18_ACAACCAGTTGGGTAG-1	TLTX18_CAGTTCCAGATTAGTG-1	TLTX18_CAATACGTCGTGGCTG-1	TLTX18_AAAGAACCACTCTAGA-1	TLTX18_GGCAGTCAGTGCAGCA-1	TLTX18_GTTGAACTCATCGCTC-1	TLTX18_AGACTCAGTAGCCAGA-1	TLTX18_CCAATGATCAGGTGTT-1	TLTX18_GACCGTGTCTCGTCAC-1	TLTX18_ACGGAAGTCTGTTCAT-1	TLTX18_TCCGGGAAGTTCACTG-1	TLTX18_CATGGATAGACAACAT-1	TLTX18_GCCGTGACAACTCGAT-1	TLTX18_GTTAGACCATTGACAC-1	TLTX18_GTGGGAAGTCTTACTT-1	TLTX18_ACAACCAGTTGGAGGT-1	TLTX18_TTTGTTGAGCTCGCAC-1	TLTX18_CCTAACCCAAGAGGTC-1	TLTX18_ACTTATCAGTGGTGAC-1	TLTX18_TCATGAGTCGTGGGAA-1	TLTX18_AAGAACATCGCAATGT-1	TLTX18_GCCAGCAAGGGTACAC-1	TLTX18_TAACCAGAGGAGGGTG-1	TLTX18_GTCCACTTCTCACTCG-1	TLTX18_CGTTCTGAGGTCACTT-1	TLTX18_GGGCGTTAGGTCGTGA-1	TLTX18_GCCAGCAAGTAGGGTC-1	TLTX18_GAACACTTCCTGGGTG-1	TLTX18_AACGAAAAGTCCGTCG-1	TLTX18_ATTTCACTCTGCATGA-1	TLTX18_CACGGGTGTGGACTGA-1	TLTX18_TGACGCGTCGGAACTT-1	TLTX18_AAAGTCCAGCCTTGAT-1	TLTX18_GTCAAACGTATCACGT-1	TLTX18_TTCCACGGTGCATACT-1	TLTX18_TCCGTGTTCGGTAGGA-1	TLTX18_AAGTCGTCAGAATGTA-1	TLTX18_AAAGAACGTGGAGAAA-1	TLTX18_TTACCATGTTTCGTAG-1	TLTX18_TCCACGTGTCGGTGAA-1	TLTX18_TACACCCCACGTACTA-1	TLTX18_GGGACCTGTGCCTAAT-1	TLTX18_TCATGCCTCCTTATAC-1	TLTX18_CTGAGCGGTTGTATGC-1	TLTX18_GAGTCTAAGAAAGTCT-1	TLTX18_GATGGAGAGGTCATAA-1	TLTX18_TGGTAGTAGAGGATCC-1	TLTX18_AGGTCTAGTAGGCAGT-1	TLTX18_TAAGTCGTCCAACACA-1	TLTX18_TATCAGGGTGACCGTC-1	TLTX18_GGTCACGAGCTCGACC-1	TLTX18_TTGGTTTGTCGAGTGA-1	TLTX18_GAGTTTGTCTGGGATT-1	TLTX18_GGGTATTCAATTGCAC-1	TLTX18_TCCGTGTGTACGACTT-1	TLTX18_TACGTCCGTACTTGTG-1	TLTX18_CCTACGTAGCGTGTTT-1	TLTX18_GTGCAGCTCACTACTT-1	TLTX18_TGAGCGCAGTGCGTCC-1	TLTX18_GTTCATTAGATCGGTG-1	TLTX18_GTTATGGAGTAAGCAT-1	TLTX18_AGGTGTTGTGCCCACA-1	TLTX18_TGCATGACAGTCACGC-1	TLTX18_CTGTACCCAGATTAAG-1	TLTX18_CAGATTGAGGAATGTT-1	TLTX18_CCTCAACCAAGCAATA-1	TLTX18_TGCTGAATCTCGACGG-1	TLTX18_GTGGTTACACCCAAGC-1	TLTX18_ACCCTCAAGCTCCACG-1	TLTX18_TCGGATAAGCTGCGAA-1	TLTX18_TACTTGTCATGACACT-1	TLTX18_TGAGTCAGTGCACGCT-1	TLTX18_TACGGGCTCTGTCGCT-1	TLTX18_AGGATAACAGAGTTGG-1	TLTX18_GCTGAATGTTACCGTA-1	TLTX18_CACTTCGGTCAAAGTA-1	TLTX18_AGAAATGCAGGACGAT-1	TLTX18_GCCAACGAGGGAGGTG-1	TLTX18_ATTCTACCATAGATGA-1	TLTX18_CAGGTATTCTGAGAGG-1	TLTX18_CCTCTCCGTATGTCTG-1	TLTX18_GGTCACGGTGAGTTGG-1	TLTX18_CCACTTGCACACGGTC-1	TLTX18_TTACCGCGTGATGAAT-1	TLTX18_CACACAACATCTCAAG-1	TLTX18_GCTGAATCAGACCCGT-1	TLTX18_TACACCCAGTCAATCC-1	TLTX18_CGTTGGGAGTCTGCGC-1	TLTX01_GTCATGATCGTTGTAG-1	TLTX18_CAGAGCCTCTGAATGC-1	TLTX18_GCCTGTTGTGGCTTGC-1	TLTX18_TCCACGTCAGAAGCTG-1	TLTX18_GGGTCACAGGTGCTAG-1	TLTX18_TCTATACGTCGAGCTC-1	TLTX18_TGGAACTGTAAGTCAA-1	TLTX18_GGATCTAGTGTTAAAG-1	TLTX18_ATTCGTTAGCCGCACT-1	TLTX18_CTCTCAGCACAATCTG-1	TLTX18_TGTTGAGCAGTAGAAT-1	TLTX18_TGCACGGCAGACACCC-1	TLTX18_ATTATCCCAAGTGCTT-1	TLTX18_CGTAAGTAGCCTCCAG-1	TLTX18_CTGATCCGTTCTCCCA-1	TLTX18_TGTTGAGCAAGGTACG-1	TLTX18_GCCCGAAAGGAATTAC-1	TLTX18_TTCGCTGAGAATAACC-1	TLTX18_AGTGCCGAGAAATTGC-1	TLTX18_AGACTCATCACCCTCA-1	TLTX18_TGGGCTGAGCCGATCC-1	TLTX18_CCGGTGATCAGGTGTT-1	TLTX18_TGCATGAGTTATTCCT-1	TLTX18_GCCGTGAGTAGCGTAG-1	TLTX18_GTCTAGATCCGTGTAA-1	TLTX18_TGCACGGAGCAAGTCG-1	TLTX18_GTGGCGTGTATTGGCT-1	TLTX18_CCAAGCGAGAAGCTGC-1	TLTX18_GATAGCTGTTACTCAG-1	TLTX18_CGAGGCTGTCGCTGCA-1	TLTX18_TGGGAGAGTTGATCGT-1	TLTX18_AAAGTCCGTGCCAAGA-1	TLTX18_AATGAAGAGTCCGTCG-1	TLTX18_GTAATGCTCTCTAGGA-1	TLTX18_TTGCGTCAGTCTCTGA-1	TLTX18_ACACTGAAGCCGTTGC-1	TLTX18_TAGGTACGTACGTGTT-1	TLTX18_GTTACCCCATGATAGA-1	TLTX18_TCCATCGGTCGAGTGA-1	TLTX18_GTCTGTCGTGTCACAT-1	TLTX18_GCTGGGTGTCTTACTT-1	TLTX18_AGGGAGTCACTGGAAG-1	TLTX18_ACCGTTCGTCTTACTT-1	TLTX18_GGAGAACCACGGTGAA-1	TLTX18_GATCAGTGTCACCGCA-1	TLTX18_ATGGGTTAGGCGCTCT-1	TLTX18_AACAGGGCAAGGCGTA-1	TLTX18_GACCCAGGTGTTCAGT-1	TLTX18_GTACAACTCACCTGGG-1	TLTX18_AGACAAAGTGATGTAA-1	TLTX18_CGGTCAGCAGAGGCAT-1	TLTX18_TATCCTAAGTTAGTAG-1	TLTX18_GTTCTATAGACCGCCT-1	TLTX18_TGATCTTCAGAGGTTG-1	TLTX18_TCAAGACAGGAAAGTG-1	TLTX18_GACTCAATCGTGAGAG-1	TLTX18_GTGGAAGTCAGAGTTC-1	TLTX18_TTCCTCTTCCATGAGT-1	TLTX18_GTAACCAGTTGGCCTG-1	TLTX18_AGGTTGTCACTAGAGG-1	TLTX18_CGAGAAGTCGACACCG-1	TLTX18_ACAACCACACACCTTC-1	TLTX18_GTGCTTCTCTTACCGC-1	TLTX18_GAGTTGTGTGGGAGAG-1	TLTX18_TCATGCCCATGAGGGT-1	TLTX18_ATCATTCCATGAAGGC-1	TLTX18_CCTCTAGAGTTCCATG-1	TLTX18_ACTCCCACATCATTGG-1	TLTX18_CCGTAGGTCGCCCAGA-1	TLTX18_GAAGGGTAGGGCAGTT-1	TLTX18_TCTCCGAAGTCTTGGT-1	TLTX18_AAAGGATGTCACTACA-1	TLTX18_CACATGAAGAAGTCAT-1	TLTX18_GGAGATGCAGGTTACT-1	TLTX18_TAGACCAGTGAGACGT-1	TLTX18_GGATGTTGTAAGTTGA-1	TLTX18_CTGTATTTCCTTCTGG-1	TLTX18_TGTGATGTCCGGTAAT-1	TLTX18_TCTCAGCAGGCAGCTA-1	TLTX18_CATTCATGTGACTCGC-1	TLTX18_AAGCATCTCTCGCCTA-1	TLTX18_TAGATCGTCAGTCAGT-1	TLTX18_TCTTGCGCAGTTCCAA-1	TLTX18_TCCTTCTAGCGTGTTT-1	TLTX18_TGGGCTGAGAGATCGC-1	TLTX18_ACTATTCGTGGCGTAA-1	TLTX18_GCACATAGTCGGCTAC-1	TLTX18_TGCCGAGAGGAAAGAC-1	TLTX18_CCACGTTGTGTTCATG-1	TLTX18_TAACCAGCAGGGAATC-1	TLTX18_GGAGAACCATAGGTTC-1	TLTX18_ACTTAGGAGTAGGATT-1	TLTX18_ATAGGCTAGCGAACTG-1	TLTX18_GTAGAGGAGTTAGAAC-1	TLTX18_TGTGCGGCAATTGAAG-1	TLTX18_ATCACGAGTCGAGTGA-1	TLTX18_GTGAGGAAGGAAGTCC-1	TLTX18_TCATCCGAGAGGCGGA-1	TLTX18_AGATGCTTCGAATCCA-1	TLTX18_GTGAGCCAGCAAGTGC-1	TLTX18_GTATTGGAGGGACACT-1	TLTX18_TTCCTTCTCAAGTCGT-1	TLTX18_AGTCATGTCACGAACT-1	TLTX18_CGGGTGTTCGTACCTC-1	TLTX18_TATTGGGCAAACGTGG-1	TLTX18_AGGAATATCCCGAGAC-1	TLTX18_AATGAAGTCGTAGGGA-1	TLTX18_CAATCGAAGCCTGACC-1	TLTX18_CTGTAGATCATTCACT-1	TLTX18_AGAGCCCTCAGAGTTC-1	TLTX18_GAATCACAGAAGCGGG-1	TLTX18_GAGACCCTCGTAGTGT-1	TLTX18_TCATCCGCATCCGATA-1	TLTX18_AGCGCTGAGAGAGGTA-1	TLTX18_AGCTTCCCACAGCCTG-1	TLTX18_CTCCGATTCTTCGGTC-1	TLTX18_GATGGAGGTGTTGACT-1	TLTX18_CATCGCTCAGAGCCCT-1	TLTX18_GGCAGTCTCTTGCAGA-1	TLTX18_CATGGATCAAATCGTC-1	TLTX18_TTATTGCCAAACCACT-1	TLTX18_ACGTCCTCACGTCATA-1	TLTX18_TGTGCGGAGAGGCGTT-1	TLTX18_CGTGCTTTCAATCCGA-1	TLTX18_TTGATGGAGCGACTGA-1	TLTX18_TTCAGGAGTACACTCA-1	TLTX18_GTTGCGGTCCATCACC-1	TLTX18_TAAGCGTTCCATCGTC-1	TLTX18_CTGATCCTCGAAGTGG-1	TLTX18_GTGCTGGCAGAGCTAG-1	TLTX18_CGGGACTAGCGTGTTT-1	TLTX18_TACAGGTAGAGCCCAA-1	TLTX18_GACGTTAAGCGGTATG-1	TLTX18_TACAACGGTCGCATTA-1	TLTX18_GACTCTCGTGTGTTTG-1	TLTX18_GATGAGGGTAGGCAAC-1	TLTX18_TCGGATATCCTATGGA-1	TLTX18_GCAGCCATCATTTGCT-1	TLTX18_CCCATTGTCATTCTTG-1	TLTX18_GGTGATTCAGTAGTGG-1	TLTX18_CGGGCATAGTGTCATC-1	TLTX18_CCACTTGGTGGAGAAA-1	TLTX18_TTCATTGCAGTGTGGA-1	TLTX18_TACAGGTGTTAGCGGA-1	TLTX18_TAACTTCTCGCAGTCG-1	TLTX18_GATGTTGGTCCTCATC-1	TLTX18_CGTCCATAGACTTGTC-1	TLTX18_GATGAGGTCATGACAC-1	TLTX18_CCGTTCAAGGGAGGGT-1	TLTX18_CTGGCAGTCCATCTCG-1	TLTX18_ACGGTCGTCTCCCTAG-1	TLTX18_CAGATACAGGGAGGGT-1	TLTX18_TGGTAGTCAACGACAG-1	TLTX18_CAGATTGTCCGACGGT-1	TLTX18_TAACACGTCGAGAGCA-1	TLTX18_TGTTACTTCCTGTTGC-1	TLTX18_TCGCTTGAGGATACCG-1	TLTX18_AGACAAACATCGATCA-1	TLTX18_GATTCGAAGAACTTCC-1	TLTX18_CCGGTAGGTAGATCGG-1	TLTX18_GGGCTACCACGCTGCA-1	TLTX18_CTCAGGGCACCATAAC-1	TLTX18_AGTAGCTGTCCGCAGT-1	TLTX18_AAAGTCCTCGAGAACG-1	TLTX18_CACTGAACACGTGAGA-1	TLTX18_TCAGGTATCCGTTTCG-1	TLTX18_TCTATCATCAGTGATC-1	TLTX18_ATTCACTAGAATGTTG-1	TLTX18_CCTCAACCATCGTTCC-1	TLTX18_TCCTCGATCTACGGTA-1	TLTX18_CGCCAGACAGCGTGAA-1	TLTX18_TGTGGCGAGTGTTCAC-1	TLTX18_ACCCTCAAGAGCTGCA-1	TLTX18_AGTGTTGGTCGAATGG-1	TLTX18_GCTGCAGGTCAGATTC-1	TLTX18_GTCGTAAGTCACGACC-1	TLTX18_TCACGCTAGTGGGAAA-1	TLTX18_GTTGTCCCATAGTCGT-1	TLTX18_GAGGCCTGTGTCTTAG-1	TLTX18_AGAAGCGAGTTACGGG-1	TLTX18_TCATCCGCATGCCATA-1	TLTX18_TCCCATGCAATGGGTG-1	TLTX18_TCGATTTGTCTTGGTA-1	TLTX18_GGTGTCGAGGAAGTAG-1	TLTX18_TTACGTTGTTCCGCGA-1	TLTX18_TGGAGGACAACGATTC-1	TLTX18_CGCAGGTGTCAGCGTC-1	TLTX18_CTCATCGCAGTTTGGT-1	TLTX18_CAGATACAGAGGTGCT-1	TLTX18_CTATCCGAGCACTAAA-1	TLTX18_TTGGGATTCAAGAATG-1	TLTX18_GATGAGGTCAACGCTA-1	TLTX18_CATTCCGAGGCGACAT-1	TLTX18_ATCTCTACACAGGATG-1	TLTX18_CAGTTCCGTTGCATAC-1	TLTX18_TCCGGGATCCAGTGCG-1	TLTX18_TCATATCTCTAGACCA-1	TLTX18_CGTAGTAGTGCAACAG-1	TLTX18_TCTACATGTATGCGTT-1	TLTX33_GGTAATCTCAACCTCC-1	TLTX18_TTCGATTGTTCGTGCG-1	TLTX18_TGTTTGTTCTAGCCAA-1	TLTX18_CATTCTATCACGGAGA-1	TLTX18_CTGATCCTCAATCGGT-1	TLTX18_CGATGCGTCTTTCAGT-1	TLTX18_AAGACTCTCACACCGG-1	TLTX18_GTTACAGCATCGCTAA-1	TLTX18_GAGTGAGCAAGGATGC-1	TLTX18_GTCACGGGTGAGTTTC-1	TLTX18_TCCGAAAGTCTCGCGA-1	TLTX18_GACTGATAGCAAGTCG-1	TLTX18_GTAACACGTTCGCGTG-1	TLTX18_AATCACGAGCCAAGCA-1	TLTX18_TGACGCGCATCTCAAG-1	TLTX18_TTACCATCATTCGGGC-1	TLTX18_CTCCGATTCGCCTCTA-1	TLTX18_GGGAGTAAGTGGACGT-1	TLTX23_ATGATCGGTTGTGTTG-1	TLTX23_CGGGTGTAGGACAAGA-1	TLTX18_CATGCGGAGTGCCAGA-1	TLTX01_TACTTCACATCCTTCG-1	TLTX33_GGTGAAGGTGCATGTT-1	TLTX01_GTAGGAGTCGTTATCT-1	TLTX33_CGCATAACACGGCCAT-1	TLTX01_ATGAAAGCACCAGCCA-1	TLTX01_GTGTAACAGAGTGGCT-1	TLTX01_TATCCTAGTTGGGAAC-1	TLTX33_GTGCTGGGTGAGAGGG-1	TLTX33_TGAGCGCTCACAATGC-1	TLTX33_CTTCCTTCAAAGTGTA-1	TLTX33_CACTGTCTCAGGAAAT-1	TLTX33_TGCATGAGTCGATGCC-1	TLTX01_TCTGTCGGTCCATAGT-1	TLTX01_TTTCACAAGGTTGCCC-1	TLTX01_TACATTCTCAGGTGTT-1	TLTX23_AATCGACAGTATGGAT-1	TLTX33_CAGGCCAAGGTGAGAA-1	TLTX23_CGAAGGATCGACGCGT-1	TLTX23_GATCAGTAGGCATTTC-1	TLTX23_TGTTCCGGTCATAGTC-1	TLTX23_ATCGTCCGTCGGAAAC-1	TLTX23_AATGAAGTCAACTGGT-1	TLTX23_AACCTTTTCGTTGTTT-1	TLTX23_GATCAGTCATGACTGT-1	TLTX23_GAAGAATCATCTAACG-1	TLTX23_GGTTGTATCTAATTCC-1	TLTX23_GAAGCGACACTTGAGT-1	TLTX23_ATTGTTCGTCATTCCC-1	TLTX23_TAGATCGAGCGAGGAG-1	TLTX23_GGATGTTTCGATTCCC-1	TLTX23_ACGCACGAGGTCATCT-1	TLTX23_GTCGTTCTCGTTCAGA-1	TLTX23_GATGAGGTCCGAGATT-1	TLTX23_AACCCAATCGGATAAA-1	TLTX23_GAAGCGACACGCTGCA-1	TLTX23_TCCACCAGTCAGGCAA-1	TLTX23_GCTTTCGAGCGTGCTC-1	TLTX23_GGTCTGGAGCACCTGC-1	TLTX23_TTTGGAGGTACAGAAT-1	TLTX18_GTTGTAGAGATACTGA-1	TLTX23_GTCTTTAGTATGCAAA-1	TLTX23_ACCCTCAGTCATCCGG-1	TLTX23_TACGTCCTCCTGCCAT-1	TLTX23_AAAGTGAAGCGTACAG-1	TLTX23_GTGAGTTCATTGACTG-1	TLTX23_ATTCAGGTCCACATAG-1	TLTX23_TATCAGGTCGCCACTT-1	TLTX23_GTTGTAGCAATGTGGG-1	TLTX23_GGCGTCACAGCTGAAG-1	TLTX23_TGATCTTTCCCTCATG-1	TLTX33_TCATACTTCCTCACGT-1	TLTX23_TGCACGGTCTGAATGC-1	TLTX23_TAGAGTCAGTGTTCCA-1	TLTX23_AACCAACAGGTCCGAA-1	TLTX23_AGACCATGTCGAGATG-1	TLTX23_TCGTCCACACATAACC-1	TLTX23_GGGACCTGTCTCAGAT-1	TLTX23_TGGTTAGCAACTCGTA-1	TLTX23_CAGCGTGCAAGATTGA-1	TLTX23_TTGTTTGAGAAGTCTA-1	TLTX23_CTAGACAGTCTGCGCA-1	TLTX23_GTGTCCTGTCGGTACC-1	TLTX33_AGTTCGAGTTAGGACG-1	TLTX23_TCATTACTCTCACCCA-1	TLTX33_TCATTCATCACCTTGC-1	TLTX23_GCAGGCTCACGTCATA-1	TLTX23_GTTGTAGAGTAGGGTC-1	TLTX23_CCACGAGCATCTCATT-1	TLTX23_CATTGAGTCGCGCTGA-1	TLTX23_CTCATCGGTATAATGG-1	TLTX23_CAAGAGGTCCACACCT-1	TLTX23_GCGTGCAAGAATCGTA-1	TLTX18_GTGTTAGGTGGCCACT-1	TLTX23_ATCGGCGTCGATACAC-1	TLTX23_TGGGCGTGTGATGAAT-1	TLTX18_TATTGGGGTGACAGCA-1	TLTX23_GTGTCCTTCTACAGGT-1	TLTX23_TGGTAGTAGTCTGCAT-1	TLTX23_AGGGAGTAGGCTCAAG-1	TLTX23_AGCTTCCGTTCAGCGC-1	TLTX23_TTGTTTGCACTTGACA-1	TLTX23_TTATTGCAGTGGATAT-1	TLTX23_CAGCGTGCAATTAGGA-1	TLTX23_TCGGGACGTTGGCCGT-1	TLTX23_TCCGGGAAGGTCCCGT-1	TLTX23_GTTACAGAGAGTGAAG-1	TLTX23_ATGGATCGTCCTTAAG-1	TLTX23_TCCAGAACATCACGGC-1	TLTX23_CGCGTGACAACAAGAT-1	TLTX23_CGTGAATTCTCCGATC-1	TLTX23_TTCGATTCAGGAGGAG-1	TLTX23_CTGGTCTCAACAACAA-1	TLTX23_CCTACGTTCGGTGCAC-1	TLTX23_GGGTGTCAGCCATTCA-1	TLTX23_TGCGATAAGTATGCAA-1	TLTX23_AACCTGACAGCCGTTG-1	TLTX23_GTGACGCCATACACCA-1	TLTX23_TTGTTCACAGTCAACT-1	TLTX23_CCAAGCGAGGTTACCT-1	TLTX23_GTTACCCGTGCATTAC-1	TLTX23_CTTCTAAGTCCACTCT-1	TLTX01_GTCACGGGTAGCTGAG-1	TLTX23_TGCATCCAGAGCATCG-1	TLTX23_CCGCAAGTCGTTCTGC-1	TLTX23_ATCCCTGGTCCGTTTC-1	TLTX23_CAAGCTACAAACAGGC-1	TLTX23_ACACCAAGTTGGACTT-1	TLTX23_ATCCTATGTTGTTGTG-1	TLTX18_GAGGGTAGTGCATCTA-1	TLTX23_AAAGTGAGTGTCCGGT-1	TLTX23_CTCCCAAAGCGAACTG-1	TLTX23_ACGTACACACGCTATA-1	TLTX23_AGGTTACGTCATTCCC-1	TLTX18_GTGGAGAGTGGATACG-1	TLTX33_GTCTAGACAAGTGCAG-1	TLTX33_AACAAAGTCCGGACTG-1	TLTX33_AATCGACGTCTGTCAA-1	TLTX33_TCCTCGATCTTCCAGC-1	TLTX33_CACGTTCCACCAATTG-1	TLTX33_CACGTGGTCCACGAAT-1	TLTX33_GACGTTACATCTGTTT-1	TLTX33_TGATTCTGTTCTAACG-1	TLTX33_AGTCTCCGTGGTTCTA-1	TLTX33_GAGTCATTCCTCTTTC-1	TLTX33_AGATCGTAGTGCCAGA-1	TLTX33_TTAGGGTAGCACTCGC-1	TLTX33_TAAGCCAAGTGATAAC-1	TLTX33_GGTCTGGAGATGTTAG-1	TLTX33_TTCACGCTCCATTGCC-1	TLTX33_CAAGACTAGGTCGTGA-1	TLTX33_GTCACGGAGTCGCGAA-1	TLTX23_CAACAGTCAACTCCCT-1	TLTX33_CATCCCATCTGCTTTA-1	TLTX33_CTATAGGCAGCCTTCT-1	TLTX33_ATCACTTGTGCCTGAC-1	TLTX33_TCAAGACGTTATGGTC-1	TLTX33_AGAAGCGTCAGATGCT-1	TLTX33_CCTAACCGTCGCATCG-1	TLTX23_TATCAGGTCGCGTAGC-1	TLTX23_CACACAAGTAACCAGG-1	TLTX23_CTTCGGTAGTCATAGA-1	TLTX23_CATGCCTCAGCCGTCA-1	TLTX23_CGTGCTTCACATGACT-1	TLTX23_TCATTCAAGGTGGCTA-1	TLTX23_GTTCCGTGTATCGCGC-1	TLTX23_GCAGCTGCACCGCTAG-1	TLTX23_GTCATTTAGGCGCTTC-1	TLTX23_TCACTATAGCTCTATG-1	TLTX23_CGTTGGGCAAGACGAC-1	TLTX23_TGCGGGTGTTGCCAAT-1	TLTX23_AGTAGTCTCGTGGGTC-1	TLTX23_CGAAGTTGTGTGTACT-1	TLTX23_TGCGGCAGTAATACCC-1	TLTX23_AATTCCTGTTACGCCG-1	TLTX23_TTCCTAACACTTACAG-1	TLTX23_ATTGGGTGTATCTCGA-1	TLTX23_AAGTGAAGTCCGTTTC-1	TLTX23_GGTGGCTTCCAGCTCT-1	TLTX23_AAGTACCGTAATGATG-1	TLTX23_TCATATCAGGCGCTCT-1	TLTX23_CTCATTACACCTCGTT-1	TLTX23_ACGCACGCAGCACAGA-1	TLTX33_CACACAACACCATAAC-1	TLTX23_CTTGATTAGTAATACG-1	TLTX23_ATACCGAAGATGTTAG-1	TLTX23_CCTCACAAGCTTGTTG-1	TLTX23_TGTACAGCAATTCACG-1	TLTX23_TCTTAGTGTCACAATC-1	TLTX23_CATAGACAGTTGTCAC-1	TLTX23_GAGTTACCATTGCTTT-1	TLTX23_CCGTAGGAGAAAGCGA-1	TLTX23_ATGACCAGTTCAGGTT-1	TLTX23_TGATCTTAGTACGTCT-1	TLTX23_CCCTGATTCGACTCCT-1	TLTX23_GGCTTTCCAAGAGATT-1	TLTX23_TACTTACGTCGGTGAA-1	TLTX23_GTTGCTCAGAATAGTC-1	TLTX23_GCATGATCATATTCGG-1	TLTX23_GGGACAAAGAGACAAG-1	TLTX23_TGCTTCGAGTCTAACC-1	TLTX23_CGGACACAGAGCCGAT-1	TLTX23_CTCCCTCAGGTTGAGC-1	TLTX23_GGGAAGTGTCAAATCC-1	TLTX23_CCGCAAGTCATGAGGG-1	TLTX23_CACGGGTTCACCATAG-1	TLTX18_CAGAGCCTCCTACAAG-1	TLTX33_TTTCGATTCTATCGGA-1	TLTX23_CAAGAGGAGTATGGCG-1	TLTX23_TCCTGCAAGTGATAGT-1	TLTX23_CGAGAAGCAGCGACCT-1	TLTX23_TTCGATTAGGAGGTTC-1	TLTX23_TCACAAGCAATCTCTT-1	TLTX23_GGGAAGTAGAGCAACC-1	TLTX23_GATGTTGTCCGTGGCA-1	TLTX23_CAACAACAGTGGACGT-1	TLTX23_CACGTGGGTATTTCCT-1	TLTX23_ACGTAACTCAGTGCGC-1	TLTX23_GTCATTTGTTACGCCG-1	TLTX23_CTCATTATCATTTCGT-1	TLTX23_TGTAACGCATCTGTTT-1	TLTX23_TCGACCTAGGGTATAT-1	TLTX23_ATCACGAAGGTTAGTA-1	TLTX23_CCGCAAGCACGGTAGA-1	TLTX23_AACCTGAAGTAAGAGG-1	TLTX23_CCCTCAAAGTCTTCGA-1	TLTX23_TAACGACCATAGGTTC-1	TLTX23_GTAATGCAGAACAGGA-1	TLTX18_GCTTGGGGTTGCGAAG-1	TLTX23_GATTTCTTCGGTCAGC-1	TLTX23_GAGAGGTTCGTCGACG-1	TLTX23_TGAATCGCAAGTTCGT-1	TLTX18_ATGAGTCGTTTCCAAG-1	TLTX23_TACGGGCTCCTTCACG-1	TLTX23_GCTGAATAGCACTCGC-1	TLTX23_CTGGACGTCGGTGAAG-1	TLTX23_GTGACGCAGCCATATC-1	TLTX23_TCACGGGAGGGTCACA-1	TLTX23_TCATATCGTACTGCCG-1	TLTX23_TGGTAGTTCAGCACCG-1	TLTX23_GGAATCTTCTCTGCCA-1	TLTX23_TACGCTCGTAACGCGA-1	TLTX23_GTAATGCTCGCAGTCG-1	TLTX23_TACCGGGCAGGTTTAC-1	TLTX18_GACCCTTTCCAAAGGG-1	TLTX23_CACTAAGAGACCATTC-1	TLTX33_TAGATCGTCGATACAC-1	TLTX33_TGTCAGACATAGGAGC-1	TLTX23_AGGACGAGTATGCGTT-1	TLTX23_ATGATCGGTCACTCAA-1	TLTX23_AGGACGAGTCTGCAAT-1	TLTX18_CGTGATAAGTTGCGAG-1	TLTX23_TTCCGTGAGGCATCAG-1	TLTX23_GCGGATCCAATGGGTG-1	TLTX18_GTCGTTCTCGCTGATA-1	TLTX18_TAATCTCGTTTACGAC-1	TLTX18_GATGAGGCAAACCGGA-1	TLTX18_GACACGCCATGCCATA-1	TLTX18_TCGTGCTTCGTTTACT-1	TLTX18_TGACTCCAGACATACA-1	TLTX18_CCATAAGTCCCTCATG-1	TLTX18_TACCGGGGTTGCGGAA-1	TLTX25_ATCGTCCAGTAGCCAG-1	TLTX23_AAAGAACAGGAATCGC-1	TLTX23_TCGTGGGGTACAGCGA-1	TLTX23_ACCAAACTCTTACTGT-1	TLTX18_CGACAGCTCTGACAGT-1	TLTX18_CTTTCAATCTGAATGC-1	TLTX18_CATTCCGCAAGTGTCT-1	TLTX18_GCGAGAATCTCCTACG-1	TLTX23_TCAAGCAGTCCGGCAT-1	TLTX23_TGCATGACAGACCCGT-1	TLTX23_CACTGAATCCATCTCG-1	TLTX23_ACGTTCCCATGAGTAA-1	TLTX23_ATTTCACAGATTGACA-1	TLTX23_TGTTGGACAGTCGGTC-1	TLTX23_AAGCATCAGAAGGATG-1	TLTX23_GGATGTTTCTTCACAT-1	TLTX23_CATGCTCCACGCCACA-1	TLTX23_GTCATGAAGTTTGCTG-1	TLTX23_CAGAGCCCAGCGACAA-1	TLTX23_GTGAGTTAGGTTTGAA-1	TLTX23_ATTCCTAAGCAAATGT-1	TLTX23_AGGACTTTCCCGAGAC-1	TLTX23_CGATGCGGTCAAAGCG-1	TLTX23_GGCTTGGTCCACACCT-1	TLTX23_GGATCTATCCCTTTGG-1	TLTX23_TTTCATGAGAACGTGC-1	TLTX23_TCCGAAATCCCAGGAC-1	TLTX23_TCTCCGATCCCAGGAC-1	TLTX23_TGCGGGTCACCCATAA-1	TLTX23_TCATACTCAGGCTATT-1	TLTX23_TCTCTGGCAAGTTGGG-1	TLTX23_GAGTGAGTCGGAGCAA-1	TLTX23_TGGGAGAGTGTAAACA-1	TLTX23_CGCAGGTAGCGTCGAA-1	TLTX23_CATTCTATCCTCACTG-1	TLTX23_TCGAACATCATGACAC-1	TLTX23_CGATCGGAGGACTATA-1	TLTX23_TGAGTCATCACCATGA-1	TLTX23_TGGAGAGTCGGTTCAA-1	TLTX23_TCGGGTGGTACGATTC-1	TLTX23_AAGGAATCAAAGGATT-1	TLTX23_GTTGTCCAGCGGATCA-1	TLTX23_CGCGTGAGTGGAGAAA-1	TLTX23_GTAATCGGTGTGAATA-1	TLTX23_CATCGGGGTAGGCAGT-1	TLTX23_AGTTCGACATATCGGT-1	TLTX23_TCAATCTTCTTGGTGA-1	TLTX23_ATACCGAAGTCGCGAA-1	TLTX23_TTGGGTATCTTGGAAC-1	TLTX23_ATCCTATTCCGTCAAA-1	TLTX23_AGTGCCGGTTGGAGAC-1	TLTX23_AAGCATCAGAGCCGTA-1	TLTX23_GGGCGTTGTTGGGATG-1	TLTX23_TTGTTCAGTGAGTTGG-1	TLTX23_GCAGCTGGTGCTCTTC-1	TLTX23_ACATTTCGTGTTTACG-1	TLTX23_ACCAACAAGGCGTCCT-1	TLTX23_CTCAGTCCATAGTCAC-1	TLTX23_AGTAGTCAGCACTCGC-1	TLTX23_CCTAAGAAGTGAGGCT-1	TLTX23_ATAGACCAGTGGAATT-1	TLTX23_ACCGTTCAGAGCAAGA-1	TLTX23_GTCTGTCCAATTCACG-1	TLTX23_TATACCTCAGCGTGCT-1	TLTX23_CTTCTAACAGACTCTA-1	TLTX23_AGTTAGCCAAGGCGTA-1	TLTX23_GACGTTACAGCGACAA-1	TLTX23_CATGCCTCAACATCGT-1	TLTX23_TCATTGTTCACGGGCT-1	TLTX23_CGTGCTTGTACACGTT-1	TLTX23_TCGCTCATCTATTCGT-1	TLTX23_GGGCGTTAGCGATCGA-1	TLTX23_GAAGTAACACGCGGTT-1	TLTX23_TGGTGATAGGGACCAT-1	TLTX23_CAACGGCAGAGCTGAC-1	TLTX23_CCTACGTGTGAGATTA-1	TLTX23_TTAGGGTCAGAACGCA-1	TLTX23_TCCTAATAGGCAGGGA-1	TLTX23_CACAACATCATAGCAC-1	TLTX23_TGCAGATGTCGAAACG-1	TLTX23_CCGGGTACAGAAGTTA-1	TLTX23_CAACAACTCTGGACTA-1	TLTX23_GAACGTTCACAGCATT-1	TLTX23_GTACAACTCCTGGCTT-1	TLTX23_GACCAATCATTCTTCA-1	TLTX23_CGTCAAAGTCGTTCAA-1	TLTX23_GTCATTTGTCCACACG-1	TLTX23_ACAGCCGCACGCACCA-1	TLTX23_CATCGCTGTAACTAAG-1	TLTX23_ACGTAGTCAAGTGGCA-1	TLTX23_TCGGGTGCAGTCTGGC-1	TLTX23_ACGGTTAAGCCTAACT-1	TLTX23_TTCGATTAGCCGTTGC-1	TLTX23_TTCGCTGAGGTCCCTG-1	TLTX23_TCACAAGGTTGAGGAC-1	TLTX23_CAATCGAAGTGGTTCT-1	TLTX23_CCTCAGTTCGCAATGT-1	TLTX23_CATCGGGGTTCAGTAC-1	TLTX23_TCCACGTCAGCCGTTG-1	TLTX23_TCATCATAGCATTTGC-1	TLTX23_GCCAGTGTCAGGACGA-1	TLTX23_TCGCACTGTCGGTGTC-1	TLTX23_GTAAGTCTCCCTCGTA-1	TLTX23_TACTTCAGTCGGTAAG-1	TLTX23_TGTTGGATCCAGCTCT-1	TLTX23_CTGTAGAGTTGGGTTT-1	TLTX23_ACTACGACATCCTAAG-1	TLTX23_CTACATTCACAGACGA-1	TLTX23_GACCCTTTCACCATCC-1	TLTX23_GTCTACCGTTGCCGCA-1	TLTX23_GGATGTTTCCCTTGGT-1	TLTX23_AAAGTCCTCACCCTTG-1	TLTX23_TTTACGTCATAGGCGA-1	TLTX23_ACAGCCGAGAAGCCAC-1	TLTX23_ATGCGATGTAACGGTG-1	TLTX23_TTTCGATAGTGGATTA-1	TLTX23_TGGTTAGCACGAGAAC-1	TLTX23_TGGTACAGTACTCAAC-1	TLTX23_CAGATTGTCACGGTCG-1	TLTX23_CACAGGCCAATCCTAG-1	TLTX23_CAAGCTAGTAGCTGCC-1	TLTX23_CCCATTGAGAGGCGGA-1	TLTX23_GTCATTTTCCCGGTAG-1	TLTX23_CTCAGTCGTGCTAGCC-1	TLTX23_AGTTAGCCACCGCTAG-1	TLTX23_TGACCCTAGCCTGCCA-1	TLTX23_TACGTCCCAAATGAAC-1	TLTX23_TACGTCCCAGCATTGT-1	TLTX23_GAGGCAATCCTACAAG-1	TLTX23_TGAGTCAAGAGCCGAT-1	TLTX23_CTATCCGCAGAAGCGT-1	TLTX23_ATCAGGTAGCATGGGT-1	TLTX23_ATACCGAGTGCTCGTG-1	TLTX23_TCCACGTGTTCGGTTA-1	TLTX23_GCACTAATCATGACAC-1	TLTX23_CCATCACTCGGAATGG-1	TLTX23_TTCCGTGAGTCAATCC-1	TLTX23_GTAGTACGTGTGTCGC-1	TLTX23_CATGCGGGTGTTCATG-1	TLTX23_AGAGCAGAGAATTGCA-1	TLTX23_CGGAGAAAGAGTGAAG-1	TLTX23_GAACTGTGTCTCTCTG-1	TLTX23_GTCCCATAGTATCTGC-1	TLTX23_CGACAGCTCGTCGATA-1	TLTX23_GGGTCTGAGAAAGCGA-1	TLTX23_TCTTAGTTCTCACTCG-1	TLTX23_GCAGGCTTCGCTGTCT-1	TLTX23_TCGGATAGTCGAGTGA-1	TLTX23_CCAATTTCACCATATG-1	TLTX23_TCCTCTTTCAGCACCG-1	TLTX23_TTTACCAGTAGGTTTC-1	TLTX23_CACTGAATCTTAGCCC-1	TLTX23_CGTCCATTCATTTCGT-1	TLTX23_AAAGTCCAGAAACTCA-1	TLTX23_GTGTGGCCACCAGCTG-1	TLTX23_CACCGTTAGCTAAACA-1	TLTX23_TGCTTGCTCACGACTA-1	TLTX23_CTCCTTTCAAGAGAGA-1	TLTX23_AAGCATCTCGAGTTGT-1	TLTX23_AGAACCTGTATAGGAT-1	TLTX23_CAGATACGTTAGGGAC-1	TLTX23_AGGCCACAGGGCTGAT-1	TLTX23_GAGAAATGTAAGCGGT-1	TLTX23_ATCGGCGAGCCTCAGC-1	TLTX23_CACATGATCCCTTGTG-1	TLTX23_ATTTACCCATTCTCCG-1	TLTX23_GAGACCCCACCAATTG-1	TLTX23_TAAGCACGTCGAGTTT-1	TLTX23_ATCGATGTCGCTAATG-1	TLTX23_ACATCCCGTGGTCTAT-1	TLTX23_TTGCATTTCGTGGTAT-1	TLTX23_CTATCCGCAGGCATGA-1	TLTX23_AGGGTGAGTCCTGGGT-1	TLTX23_TTGCGTCTCCTTTGAT-1	TLTX23_GATCCCTGTCCTATAG-1	TLTX23_ACTTTCAAGTAGGCCA-1	TLTX23_TTCTCTCCATGAGAAT-1	TLTX23_TCCGGGAGTGACTGTT-1	TLTX23_TCGCACTGTAACCCTA-1	TLTX23_GTGGAAGAGCGGTAGT-1	TLTX23_GAAGCCCCACCCTGAG-1	TLTX23_GAGTTGTTCCCTTTGG-1	TLTX23_AACACACGTCACATTG-1	TLTX23_GTGCGTGAGCCATATC-1	TLTX23_TAAGCACGTCGATTTG-1	TLTX23_GACGTTACAACAGCTT-1	TLTX23_TATCCTACAAGCGAGT-1	TLTX23_TGAACGTGTTAACCTG-1	TLTX23_AGGACGACACGAGAAC-1	TLTX23_TCCACCATCAAACCCA-1	TLTX23_CCCTCAAGTAAGCTCT-1	TLTX23_GTCCACTCATTGAAGA-1	TLTX23_ATGGGAGGTTGTGGAG-1	TLTX23_CCTCTAGCATCCGTGG-1	TLTX23_CCTCCTCCAGTGTATC-1	TLTX23_CACGAATGTACAAGTA-1	TLTX23_TACCCGTCAAGTGATA-1	TLTX23_AGATGAATCGTTCAGA-1	TLTX23_AGGGTGAAGAAGGCTC-1	TLTX23_TAAGTCGGTGAATGTA-1	TLTX23_GACACGCCAGCTGTCG-1	TLTX23_GACTCTCAGTGCGCTC-1	TLTX23_TATGTTCGTAAGTTGA-1	TLTX23_AGAAATGGTATCAGCT-1	TLTX23_TCCACGTAGTCACGCC-1	TLTX23_CCAAGCGCACCGGAAA-1	TLTX23_TTCGCTGAGGCACCAA-1	TLTX23_CAGCGTGAGACGGAAA-1	TLTX23_CACTGAATCTCTCGAC-1	TLTX23_TTCATTGAGTTCGCAT-1	TLTX23_GAGTCTACATCCCGTT-1	TLTX23_TTTCGATCATCATGAC-1	TLTX23_AGGCCACAGGAGGTTC-1	TLTX23_AACCTGACATGTGTCA-1	TLTX23_GGAGAACTCTGCGGAC-1	TLTX23_ATTGTTCAGTCAGCCC-1	TLTX23_TCCGAAACATCACCAA-1	TLTX23_ACATGCATCAAGCCAT-1	TLTX23_TACCCGTTCAGCTCTC-1	TLTX23_CTGCAGGTCTCTGGTC-1	TLTX23_GCCAACGGTGTTGACT-1	TLTX23_TCCAGAAGTTACCTGA-1	TLTX23_GATCATGTCCGGGACT-1	TLTX23_AACGAAACACATCCCT-1	TLTX23_TGACGCGTCTTCCACG-1	TLTX23_CATCCACTCTTCGTGC-1	TLTX23_GGCGTCAGTTACCCTC-1	TLTX23_TCAAGTGTCATTGCGA-1	TLTX23_ATGGAGGTCTTGTGCC-1	TLTX23_TGTTTGTTCTTTCTAG-1	TLTX23_GAGTTACAGAAGCGCT-1	TLTX23_TTCAATCGTGTCTTGA-1	TLTX23_AACGTCAAGTGGTGGT-1	TLTX23_TCGGGCACAGCGGTTC-1	TLTX23_ACGTAACTCCCAGGAC-1	TLTX23_GGGATGAGTTGTGTAC-1	TLTX23_TGCAGATGTCACCGAC-1	TLTX23_CTCAACCAGAAGTCAT-1	TLTX23_CATCGTCTCGTTCTCG-1	TLTX23_GTGCAGCAGCTGCCAC-1	TLTX23_CCTCAGTCAAGGCGTA-1	TLTX23_TACCGAAGTGTCGCTG-1	TLTX23_GCGTGCAAGTAAGAGG-1	TLTX23_CAACGGCAGTTATGGA-1	TLTX23_GCACGTGTCGCCACTT-1	TLTX23_GGTGGCTTCTTCCTAA-1	TLTX23_GAGCCTGGTGATGGCA-1	TLTX23_GGATGTTTCATTGCTT-1	TLTX23_CATCAAGAGCGGGTTA-1	TLTX23_CAGCACGCAGAGAATT-1	TLTX23_TGTAGACGTTTCGTAG-1	TLTX23_TAGTGCAAGTTGGAGC-1	TLTX23_ACTTAGGGTTAAGACA-1	TLTX23_TGAGGAGAGGTTCCGC-1	TLTX23_GGTTAACTCGACCACG-1	TLTX23_TGCTGAAAGATTGGGC-1	TLTX23_GCCTGTTTCACCTTGC-1	TLTX23_TAACGACAGCAATTAG-1	TLTX23_TCTCACGCAATCGAAA-1	TLTX23_GATAGAACAAGCACAG-1	TLTX23_TCAAGACAGGCATCAG-1	TLTX23_CGCAGGTGTCCCTAAA-1	TLTX23_CGTCAAAGTTACAGCT-1	TLTX23_GCCAACGAGGGCAGAG-1	TLTX23_AAGCATCTCGATTTCT-1	TLTX23_TACTTCAGTGTTGATC-1	TLTX23_ACAACCATCGAGATAA-1	TLTX23_AACAAGATCTGAGCAT-1	TLTX23_TACTTGTGTACAGTCT-1	TLTX23_CATAGACGTCGGAAAC-1	TLTX23_GCCAGGTCACCCTATC-1	TLTX23_GCACGGTAGGCACAAC-1	TLTX23_GTAACACAGCAATAAC-1	TLTX23_GTGATGTAGAGCCGAT-1	TLTX23_GAGTTACCACGGTGTC-1	TLTX23_TGGAGAGAGCCGCTTG-1	TLTX23_ATATCCTTCTATCGGA-1	TLTX23_AAGACTCCATTCTCTA-1	TLTX23_GTTACGAAGCCGATAG-1	TLTX23_AAGGAATGTTTGGGAG-1	TLTX23_TTGTTGTCACGTTCGG-1	TLTX23_TTGGTTTGTACGCGTC-1	TLTX23_GTATTTCAGAGGTTTA-1	TLTX23_CGCCAGAAGCCTCAGC-1	TLTX23_GTAGGAGGTAGGCAGT-1	TLTX23_GGTGTCGCAGGCACTC-1	TLTX23_GTAGAGGAGGCTGTAG-1	TLTX23_ACACAGTTCGTTGTAG-1	TLTX23_CGCCATTGTACAGTTC-1	TLTX23_GACACGCCATAGGAGC-1	TLTX23_CTATAGGAGTTCCGTA-1	TLTX23_ATCCCTGGTGAGTGAC-1	TLTX23_GTGGAGATCCATTTGT-1	TLTX23_CATAAGCGTACGTGAG-1	TLTX23_GTCTCACTCTTGATTC-1	TLTX23_CTGTGAAGTGTGTACT-1	TLTX23_GTGCGTGTCAAGTCGT-1	TLTX23_GCCTGTTCACGGGTAA-1	TLTX23_GCACTAAAGCGCCTAC-1	TLTX23_ATGAGGGCAACTTCTT-1	TLTX23_AGGAATATCCCGAACG-1	TLTX23_GGAATCTGTTTCCATT-1	TLTX23_TCTATACAGGACGCTA-1	TLTX23_TTGCGTCCAGAGTTGG-1	TLTX23_AGACACTGTTCTTGTT-1	TLTX23_CGAAGGAAGCATGAAT-1	TLTX23_ACACAGTTCGGTCAGC-1	TLTX23_TGCTTCGTCGTTAGAC-1	TLTX23_GGGACCTTCGAATCCA-1	TLTX23_TAGACCATCGAAGAAT-1	TLTX23_TTATTGCTCAGCCCAG-1	TLTX23_GCCAACGCATTGAGGG-1	TLTX23_CCGTTCAGTTTGTTGG-1	TLTX23_TGCTCCATCCAAAGGG-1	TLTX23_ACTTAGGGTCTAACTG-1	TLTX23_CGCGTGATCATCTCTA-1	TLTX23_AGTACCAAGCGTTAGG-1	TLTX23_ATTACCTGTGTCATGT-1	TLTX23_GGGAGTATCGATAACC-1	TLTX23_AGTGACTGTCGCTTAA-1	TLTX23_AGGGTGATCCCGTGTT-1	TLTX23_TCGGGTGCAATTTCGG-1	TLTX23_TGGAACTCAACAAAGT-1	TLTX23_GAGTTTGGTACCCACG-1	TLTX23_TATATCCAGTTACGTC-1	TLTX23_TGTAACGCATCGTGCG-1	TLTX23_CAAGCTACAGCATGCC-1	TLTX23_CAACGGCGTCGGCTAC-1	TLTX23_TGTTCATGTGAGTTTC-1	TLTX23_ACCCTCAGTACCGGCT-1	TLTX23_GATTCTTAGTGTTGAA-1	TLTX23_TGGGATTAGCACCAGA-1	TLTX23_GCTGAATCAGCTGAGA-1	TLTX23_ACATCCCAGTAGGATT-1	TLTX23_CCTGCATAGCAGCCTC-1	TLTX23_AGCCAGCAGTTTCTTC-1	TLTX23_TTTGGTTGTCACCTTC-1	TLTX23_CACCAAAGTTTATGCG-1	TLTX23_ATACTTCGTCAAACGG-1	TLTX23_GTCTCACTCGTAGGAG-1	TLTX23_GTCGTAAGTGTATTCG-1	TLTX23_ACTATGGTCTCGGGAC-1	TLTX23_CGCAGGTGTACAGTTC-1	TLTX23_CCACGTTTCGTAGGAG-1	TLTX23_GTACAGTGTTCTTGTT-1	TLTX23_TGTGTGAAGAGAACCC-1	TLTX23_CACGAATGTTAGGCCC-1	TLTX23_AAGTTCGAGCATGAAT-1	TLTX23_CGGGACTTCATCAGTG-1	TLTX23_CTTTCAAGTCCTGGGT-1	TLTX23_TATGTTCTCTCGCTCA-1	TLTX23_CTGTCGTGTTATAGAG-1	TLTX23_AGCCACGAGCCACCGT-1	TLTX23_CGAGGCTGTCTACGAT-1	TLTX23_TAGCACACAGGTACGA-1	TLTX23_TCATGGACACTATGTG-1	TLTX23_AAGGTAAAGGGCTAAC-1	TLTX23_GTCACGGGTCAGACTT-1	TLTX23_GTCTCACCACCTGCTT-1	TLTX23_AATTTCCGTGTTCATG-1	TLTX23_CAGCGTGCATGCACTA-1	TLTX23_TCACACCAGAGCACTG-1	TLTX23_GTAAGTCAGCTTTCTT-1	TLTX23_TTGACCCTCGCAGAGA-1	TLTX23_ACAAGCTAGAAGGATG-1	TLTX23_GCCTGTTAGCACCAGA-1	TLTX23_CTGTACCTCCTCTTTC-1	TLTX23_ATTGGGTAGCGCCTTG-1	TLTX23_ATCGATGTCCGCACTT-1	TLTX23_CTTCCTTTCCGTCCTA-1	TLTX23_TGTGTGACACGACGTC-1	TLTX23_CTGGTCTCAAGACCTT-1	TLTX23_CCTCTCCTCGTGCACG-1	TLTX23_CCACTTGGTCTTTCTA-1	TLTX23_TGCATGACACTTGAGT-1	TLTX23_TGCGGGTGTCAAGCCC-1	TLTX23_GTGGGAAGTGGTACAG-1	TLTX23_ATCGTAGGTTAAAGTG-1	TLTX23_TACACCCGTGGCAGAT-1	TLTX23_CAATACGAGATACGAT-1	TLTX23_AATGAAGGTTGTGCCG-1	TLTX23_TCGCTTGTCAGAACCT-1	TLTX23_CTCATCGCAGCAGACA-1	TLTX23_AACCTTTCAAACAGGC-1	TLTX23_TCATTCATCCAACTAG-1	TLTX23_TGTGCGGTCAGCTTCC-1	TLTX23_GGATGTTTCTAGCCAA-1	TLTX23_CGAAGGATCTCGTTTA-1	TLTX23_GTCTCACGTTACCCAA-1	TLTX23_GCATGATCACTCTCGT-1	TLTX23_TAGGAGGCAGGGCTTC-1	TLTX23_TGTGCGGAGCATGTTC-1	TLTX23_AGGTAGGGTACGTGAG-1	TLTX23_ATGGGAGCAGCTATTG-1	TLTX23_AGAGCCCCAGGAGGTT-1	TLTX23_ACAAGCTGTGTTGACT-1	TLTX23_TTGGGATCATTAAGCC-1	TLTX23_GAGCCTGTCTAGTTCT-1	TLTX23_GCAACATGTCGTGATT-1	TLTX23_ACATGCATCGTGGACC-1	TLTX23_TACCGGGGTACTCGTA-1	TLTX23_TCAATTCTCACTTCTA-1	TLTX23_TCATCCGTCCTCACCA-1	TLTX23_CCTTGTGGTAAGTTGA-1	TLTX23_TAAGCCAAGGCTATCT-1	TLTX23_GGGATCCGTGAGGATC-1	TLTX23_GGTAACTGTTACTCAG-1	TLTX23_TATATCCGTACCAATC-1	TLTX23_AAAGTCCCACATTGTG-1	TLTX23_TCTGCCATCGATGCTA-1	TLTX23_CTCCAACAGGTTGTTC-1	TLTX23_AACAACCGTAACGTTC-1	TLTX23_CTGGTCTGTACGTGAG-1	TLTX23_ATTTCACTCCGCTAGG-1	TLTX23_GAAGCCCTCTACCACC-1	TLTX23_CTAACTTTCATACGAC-1	TLTX23_TTGCCTGTCGGACCAC-1	TLTX23_TGTGATGTCTGTGCTC-1	TLTX23_AGAAATGGTCAGTCCG-1	TLTX23_TTGTGGACAGGGTTGA-1	TLTX23_AGTGCCGCAAGGTACG-1	TLTX23_AACCAACAGTATGTAG-1	TLTX23_TAATCTCCAGTTGGTT-1	TLTX23_GTCTAGACAACACTAC-1	TLTX23_TCCTTCTCAGAGACTG-1	TLTX23_GCTTGGGGTCGCTGCA-1	TLTX23_GCTCAAAAGTTTGCTG-1	TLTX23_TCGGATACAGATAAAC-1	TLTX23_ATCATTCTCAGAATAG-1	TLTX23_CAAGGGAGTCACTCTC-1	TLTX23_TACAACGAGGGTGAAA-1	TLTX23_TCGAAGTTCCCACAGG-1	TLTX23_TGCAGGCGTATCGGTT-1	TLTX23_ACTACGATCAGTGTGT-1	TLTX23_TGCGGCAGTAATGCGG-1	TLTX23_TCGACGGTCACATCAG-1	TLTX23_GTTGCGGCATGAAAGT-1	TLTX23_TCATTGTCATGTGCTA-1	TLTX23_TTCGGTCGTGGCTTGC-1	TLTX23_GCCGATGAGAATCCCT-1	TLTX23_AACTTCTCATGGTGGA-1	TLTX23_GGGTGTCTCTCTATGT-1	TLTX23_GTAACCAAGACTACCT-1	TLTX23_TGCATCCTCGTTCCCA-1	TLTX23_CTTTCGGCAGGAATAT-1	TLTX23_CTCCATGCAGTGTATC-1	TLTX23_CCACAAACAAATAAGC-1	TLTX23_GCCAGGTGTACAATAG-1	TLTX23_TTACGTTTCTCAAAGC-1	TLTX23_GGAGCAATCATCTGTT-1	TLTX23_GTCTTTAGTCAGACTT-1	TLTX23_CCTCACAGTCAAAGCG-1	TLTX23_GTACAACGTTCCCACT-1	TLTX23_TCGAACAGTACAGTTC-1	TLTX23_CATTTCACACAACGTT-1	TLTX23_ACTGATGGTCGGCTAC-1	TLTX23_TCATTTGAGTCCTGCG-1	TLTX23_CATTGTTAGGTCTGGA-1	TLTX23_AGAAATGTCAACTGGT-1	TLTX23_CTCCGATCAAACTGCT-1	TLTX23_TAACACGTCGACGCGT-1	TLTX23_GAGTCATGTCCTACGG-1	TLTX23_TAGCACATCATCTATC-1	TLTX23_AGGATCTGTTAGAGTA-1	TLTX23_GCTGCAGTCGTGCAGC-1	TLTX23_AGGTTACAGCGGTAAC-1	TLTX23_AAAGTGATCGCAGTCG-1	TLTX23_ATCGTGAAGGTAGCAC-1	TLTX23_AGACAGGCAGCGTACC-1	TLTX23_TCAGTGATCGCTATTT-1	TLTX23_GACGCTGCAAGTAGTA-1	TLTX23_AAAGGTAGTCGGTGAA-1	TLTX23_CGAGTGCGTGCATGTT-1	TLTX23_TTAGGGTGTGGTTTGT-1	TLTX23_CCTCAGTGTATGAGCG-1	TLTX23_AACTTCTAGTCTCGTA-1	TLTX23_TGTTCATAGCTGAAGC-1	TLTX23_TACTGCCAGGAGGTTC-1	TLTX23_CGGAATTAGGAACGCT-1	TLTX23_AGCGTCGCAGAGATGC-1	TLTX23_CGCATGGGTCATAACC-1	TLTX23_TTGTTTGCACCCAATA-1	TLTX23_CTCGAGGAGTAAATGC-1	TLTX23_GTGTAACAGCATTGTC-1	TLTX23_TGTCCTGAGCAACCAG-1	TLTX23_ACCCAAACAGAACGCA-1	TLTX23_TTGGATGAGGTCGAGT-1	TLTX23_ATAGACCCATGTAACC-1	TLTX23_CAATGACCATTGACCA-1	TLTX23_CTGTGAATCTGACGCG-1	TLTX23_GGGTTTACATCTGGGC-1	TLTX23_GAAGGGTGTCACCTTC-1	TLTX23_GGAATCTTCCGGACTG-1	TLTX23_GTTATGGTCGCATTAG-1	TLTX23_GGATGTTCAGGAGGTT-1	TLTX23_CCTTCAGGTCGTCTCT-1	TLTX23_GAGACTTCATGATGCT-1	TLTX23_CGCATAATCTTACCGC-1	TLTX23_GTTACAGAGGAACGAA-1	TLTX23_TATTGCTAGCTGGAGT-1	TLTX23_GTAATGCAGTGCGTCC-1	TLTX23_CTCCACAGTCACCACG-1	TLTX23_AGAAGTACAGCCGTTG-1	TLTX23_GGGCCATTCCTTTAGT-1	TLTX23_GTGTGGCCACGAGGAT-1	TLTX23_ATGCATGTCGCCAGAC-1	TLTX23_CATGGATGTTCTCAGA-1	TLTX23_CTCCCAAGTGGACAGT-1	TLTX23_GAGAAATGTGCATGTT-1	TLTX23_ATCCGTCGTCCAGCGT-1	TLTX23_GATGACTAGTCATCCA-1	TLTX23_ATGACCAAGCGAATGC-1	TLTX23_ATTTCACGTTGTGGAG-1	TLTX23_ACATCGAAGGTCCGAA-1	TLTX23_ACGTAGTCACTGCGTG-1	TLTX23_AGCGATTGTCGCTTAA-1	TLTX23_TTTATGCCAAGTATCC-1	TLTX23_GTAACACGTATAGCTC-1	TLTX23_TCCTTTCCATTGGGAG-1	TLTX23_TCATATCGTTATGTGC-1	TLTX23_TGTTCTAGTTACGTAC-1	TLTX23_ATTCATCGTTGGTAGG-1	TLTX23_TTCCTTCAGGCACAAC-1	TLTX23_TGAGCATGTTTAGAGA-1	TLTX23_GGTAACTAGGATCATA-1	TLTX23_GTGTCCTCAAACTCTG-1	TLTX23_AAGCGAGCAAGGACAC-1	TLTX23_GCCAACGGTAGGGAGG-1	TLTX23_GCCATGGGTGACACAG-1	TLTX23_TCACATTCATATCTCT-1	TLTX23_AACCTGATCGTAGTGT-1	TLTX23_TACTTACGTGCAGTGA-1	TLTX23_GAGTCTACACTACCCT-1	TLTX23_GCATGATAGTCTCGTA-1	TLTX23_CATTCTAGTAGGTACG-1	TLTX23_CACGGGTGTCATCCGG-1	TLTX23_TTGCCTGAGTGAGGTC-1	TLTX23_CTGTACCGTCAGTTTG-1	TLTX23_TTCCGTGTCTGCTTAT-1	TLTX23_TTCAGGACACGCAAAG-1	TLTX23_ATGTCCCTCGGAGTAG-1	TLTX23_GCACATAAGTGGTTAA-1	TLTX23_CTCGAGGTCTATTCGT-1	TLTX23_TCTCAGCAGAGTTCGG-1	TLTX23_GTGCTGGAGACCCTTA-1	TLTX23_GGGCTCATCCCTGGTT-1	TLTX23_CAAAGAATCGTTGTTT-1	TLTX23_TGACAGTTCTCGAGTA-1	TLTX23_ATAGACCAGTCTAGAA-1	TLTX23_GCGTTTCTCGACGTCG-1	TLTX23_TCGCAGGTCGAGAGCA-1	TLTX23_TACGTCCTCCGCACTT-1	TLTX23_AACCACAAGTTCGGTT-1	TLTX23_GACTCTCGTCCCTAAA-1	TLTX23_ACTATCTCATAGCTGT-1	TLTX23_CCTCCTCTCAGGACGA-1	TLTX23_ATCGCCTAGACCCTTA-1	TLTX23_TCAGGTATCTACCTTA-1	TLTX23_CAGCACGCACAACGAG-1	TLTX23_AGTACTGAGTGCCCGT-1	TLTX23_TCCTTTCTCAATGCAC-1	TLTX23_TGCGACGAGGACCCAA-1	TLTX23_ACCACAAAGCGACATG-1	TLTX23_GAATCACCAGTCTTCC-1	TLTX23_AGACTCAAGAGATGCC-1	TLTX23_GCTTCACTCTGCGGCA-1	TLTX23_CCGTTCAAGAGATTCA-1	TLTX23_AGACTCAAGGCCCAAA-1	TLTX23_GTTACAGCATGCAGGA-1	TLTX23_TGTTTGTTCGCGGTAC-1	TLTX23_GCTGGGTCAGTAGAAT-1	TLTX23_GACTCAAGTTAGGACG-1	TLTX23_TATACCTTCGAAGCCC-1	TLTX23_ACGTTCCTCCGTGTCT-1	TLTX23_TTTCCTCCAATGGGTG-1	TLTX23_CCCTTAGGTGCTGATT-1	TLTX23_TGTGCGGAGACATAGT-1	TLTX23_AGCATCAAGGACTGGT-1	TLTX23_CAGAGCCAGACTTGTC-1	TLTX23_TGCCGAGTCGCGATCG-1	TLTX23_AGAGAGCAGAGAGTGA-1	TLTX23_GCACTAATCTCCGATC-1	TLTX23_CCACGAGTCCTACGGG-1	TLTX23_GCTTGGGAGAGTTCGG-1	TLTX23_GCCAGGTTCTAGAACC-1	TLTX23_ATCGGATAGCCTCATA-1	TLTX25_CTCACTGTCCATCCGT-1	TLTX25_CGTCAAAAGACATAGT-1	TLTX23_ACATGCAAGTAAACTG-1	TLTX23_GTTGCGGAGGCTGGAT-1	TLTX23_TCACTATTCTTTGGAG-1	TLTX23_CTGAATGTCGCCGAGT-1	TLTX23_CCACGTTGTTGACTGT-1	TLTX23_TATTCCAGTGGTAACG-1	TLTX23_CATAAGCGTGGAAGTC-1	TLTX23_GCGTGCAGTCGTGTTA-1	TLTX23_TGTTCTACAGCACCCA-1	TLTX23_GGGTTTAAGGGCGAGA-1	TLTX23_ACAAGCTCAAAGGATT-1	TLTX23_TGGATCATCGATGGAG-1	TLTX23_ATCCTATGTGGCGCTT-1	TLTX23_GACGTTATCTAACACG-1	TLTX23_GAGAAATGTCAAAGAT-1	TLTX23_AGTTCGAGTATCAGCT-1	TLTX23_CAGTGCGTCTGACCCT-1	TLTX23_GGGTAGAAGTACCGGA-1	TLTX23_TCATTACTCCGAGATT-1	TLTX23_CCTCAACTCCGTAATG-1	TLTX23_TGGGTTACACACCGCA-1	TLTX23_TTCTTGAGTACCGCGT-1	TLTX23_TATCCTACAGTTCTAG-1	TLTX23_GAGGGTACATTAGGAA-1	TLTX23_TGATCAGGTGTTCGAT-1	TLTX23_GATAGCTTCATCCTAT-1	TLTX23_CTACATTCAGAAGCTG-1	TLTX23_GTTGTCCTCTGTCAGA-1	TLTX23_CACGTTCGTCATTCCC-1	TLTX23_TCACTATGTAGCTGAG-1	TLTX23_GCCTGTTAGTTACGGG-1	TLTX23_GGGTAGAGTGGTCTGC-1	TLTX23_GGTGAAGGTGCCTATA-1	TLTX23_TCACGGGAGGCTTTCA-1	TLTX23_GTGCGTGCAGACAAGC-1	TLTX23_ATGGTTGAGGTCACTT-1	TLTX23_GGGCGTTGTTGTTTGG-1	TLTX23_AGTGTTGAGGCATGGT-1	TLTX23_CCCGAAGAGCGCTGCT-1	TLTX23_CTATCCGTCGATGGAG-1	TLTX23_GTAGCTATCGAGTACT-1	TLTX23_AGGTTGTCACCTATCC-1	TLTX23_TTTGGAGAGCTGGCTC-1	TLTX23_ACCGTTCAGGTAGCAC-1	TLTX23_AGCGTCGGTACAGTTC-1	TLTX23_TTGAACGTCCTAAACG-1	TLTX23_GCATGATGTGAAGCTG-1	TLTX23_ATAGACCGTTTGAAAG-1	TLTX23_AGATCGTGTCAACATC-1	TLTX23_GATCACACACTTGGCG-1	TLTX23_TCCTCGATCGGTAACT-1	TLTX23_GTCGCGATCGCCTATC-1	TLTX23_CTCATGCAGGAAGTAG-1	TLTX23_ACGTAACAGTAATTGG-1	TLTX23_CCGTGAGGTAGTCGGA-1	TLTX23_ACTTTCACATCGGAGA-1	TLTX23_TACCCACCAAGCCCAC-1	TLTX23_CTGGACGCAGATTAAG-1	TLTX23_ATACCGAGTTAAGGAT-1	TLTX23_CCTGTTGAGGATATAC-1	TLTX23_GTCTACCTCTGGGCAC-1	TLTX23_TTGAACGGTAGTTAGA-1	TLTX23_AGGGAGTGTTTGATCG-1	TLTX23_GGAGCAAGTAGTTAGA-1	TLTX23_ACTGTCCGTGGATCAG-1	TLTX23_TCCCATGAGTGTTCAC-1	TLTX23_TTCTCTCTCTAGAGCT-1	TLTX23_CCTATCGTCTTGAGCA-1	TLTX23_GGATCTATCGTAGTGT-1	TLTX23_AGAACCTGTGGGAGAG-1	TLTX23_CGACAGCGTTGGAGAC-1	TLTX23_GGGACTCGTACCGGCT-1	TLTX23_GAAATGACAAGCCTGC-1	TLTX23_TCGAAGTTCAAGCCCG-1	TLTX23_CTCCTTTTCGTGGGAA-1	TLTX23_AAACGAATCATGAGAA-1	TLTX23_ATGATCGTCGAAATCC-1	TLTX23_AGGAAATCATTGGGAG-1	TLTX23_TATTTCGGTCATAACC-1	TLTX23_TGTTACTCACGATTCA-1	TLTX23_GGGCCATCAAAGGGCT-1	TLTX23_GGGTAGAAGTTCCGGC-1	TLTX23_CGATGCGTCGGAAACG-1	TLTX23_CACATGAAGGCTGGAT-1	TLTX23_GGCTTGGTCGCGTAGC-1	TLTX23_AGAGAGCTCGCGTAGC-1	TLTX23_CGCAGGTTCATAAGGA-1	TLTX23_TCAGCAAGTTAAACCC-1	TLTX23_TGGGTTAGTGACCGTC-1	TLTX23_ACAGGGAGTGAGTTGG-1	TLTX23_GGAACCCAGAAGCGAA-1	TLTX23_CTACCCATCACTGGGC-1	TLTX23_CTATCCGCAGTTAAAG-1	TLTX23_AAACGAAGTAGGTGCA-1	TLTX23_TGTCCTGCAACCGATT-1	TLTX23_CGCCAGAAGCCTCGTG-1	TLTX23_AGTCACACAAAGTATG-1	TLTX23_CTGCGAGAGTCCGTCG-1	TLTX23_TTGGATGAGATCACCT-1	TLTX23_TTGTGTTTCTCCTGAC-1	TLTX23_CGTGTCTTCCTATGGA-1	TLTX23_GACCCTTAGTTCTACG-1	TLTX23_TCAAGTGCAGGTCCGT-1	TLTX23_GTCCCATCAACTGTGT-1	TLTX23_CATTGAGAGACTCCGC-1	TLTX23_CCTAACCTCCTGGGTG-1	TLTX23_CCTTCAGCATAAGCGG-1	TLTX23_TAGGTTGGTGAATTAG-1	TLTX23_GTGAGGAAGTCTGCGC-1	TLTX23_AGGGCCTTCCTCTCTT-1	TLTX23_TGGAGAGTCCCATTCG-1	TLTX23_CTTCCGATCTAGTACG-1	TLTX23_GTTCATTTCACTTCTA-1	TLTX23_CCCGGAACACTGGCGT-1	TLTX23_TACAGGTGTAGGCAAC-1	TLTX23_GAGGCAAGTCAGCGTC-1	TLTX23_TCAAGTGTCGGTCTGG-1	TLTX23_TAAGCCAAGTTGCTCA-1	TLTX23_GATCGTACAGTCAACT-1	TLTX23_AAGCGTTGTCGGCTAC-1	TLTX23_TAACCAGCAAGCGATG-1	TLTX23_CGTAAGTTCAGTCTTT-1	TLTX23_ACTTTCATCCCAGTGG-1	TLTX23_TGTTGAGAGCAAGTGC-1	TLTX23_TGATTTCGTTACACTG-1	TLTX23_AGACCCGCAGTTGTTG-1	TLTX23_CGAGGCTGTCGAGCAA-1	TLTX23_ACAGCCGCACGAGGAT-1	TLTX23_TATCTTGAGTGCAGCA-1	TLTX23_TTGAGTGGTTCACCGG-1	TLTX23_TCGTAGACAGTGACCC-1	TLTX23_AGGACTTTCAGGACGA-1	TLTX23_GGGATCCAGGTAATCA-1	TLTX23_GCTTGGGGTCCACATA-1	TLTX23_GCAACCGAGGTAAAGG-1	TLTX23_AGGGCCTCAACGGCTC-1	TLTX23_ACGTAACTCCACGGGT-1	TLTX23_ATAGAGACACCGTCTT-1	TLTX23_CTCAATTAGAGTCACG-1	TLTX23_TATGTTCTCTCGAGTA-1	TLTX23_CTGTGAAGTCATTGCA-1	TLTX23_CCCTGATAGTAAGAGG-1	TLTX23_TGCGACGTCTCACCCA-1	TLTX23_CTGTGAAAGAATCGAT-1	TLTX23_GTCATCCCACAGTCCG-1	TLTX23_TCTCAGCGTCTGTAGT-1	TLTX23_ATCCGTCTCGCCGTGA-1	TLTX23_AGTTCGAAGATCCCAT-1	TLTX23_CATGCAAGTCAATCTG-1	TLTX23_AGAGCAGTCGAACTCA-1	TLTX23_GTGGTTAAGCATTTGC-1	TLTX23_GATGTTGCATTGTACG-1	TLTX23_CATGGTAGTGTTACTG-1	TLTX23_GGGTGTCTCCACTAGA-1	TLTX23_AAGTACCTCTACACAG-1	TLTX23_TCTTTGACATTAGGCT-1	TLTX23_TTGCATTCAGTGCCTG-1	TLTX23_ACCACAATCTAGGAAA-1	TLTX23_GACCGTGAGAACTGAT-1	TLTX23_TTCTAGTTCAGTCTTT-1	TLTX23_GCACTAAAGATGCTTC-1	TLTX23_ACAGCCGTCCTTCGAC-1	TLTX23_TAGCACATCCGCTTAC-1	TLTX23_CAAGCTATCGTCAAAC-1	TLTX23_ACCGTTCAGTAACGTA-1	TLTX23_TGAATGCGTACGAAAT-1	TLTX23_CCGTGAGCAGGCCTGT-1	TLTX23_ACTTCGCCACAAGCAG-1	TLTX23_TACGCTCAGGTCGAGT-1	TLTX23_CTTTCAATCATGGCCG-1	TLTX23_CTGCCTATCAACTCTT-1	TLTX23_AGGCCACGTCAGTCCG-1	TLTX23_ACGATCACAATAGTGA-1	TLTX23_CTCAATTAGGCAGGGA-1	TLTX23_CTTCGGTTCCATAGGT-1	TLTX23_CCTCAGTCATGTCTAG-1	TLTX23_ATGGAGGCATATCTGG-1	TLTX23_AGTTCCCGTGGTCTTA-1	TLTX23_AAGTCGTCACTTGTGA-1	TLTX23_GGGCCATTCAAGCCAT-1	TLTX23_CAACAGTCAAGGACAC-1	TLTX23_TACAGGTGTGATATAG-1	TLTX23_TGACTCCTCTGGCCTT-1	TLTX23_AGTGCCGCAAGGCAAC-1	TLTX23_AGAGAGCCAGCTTTGA-1	TLTX23_TGGGAAGCAGAGCCCT-1	TLTX23_ATTACTCAGCGTTACT-1	TLTX23_TCTATACTCCAGTGTA-1	TLTX23_CTTCTCTGTGCACATT-1	TLTX23_TATTCCAGTACACGCC-1	TLTX23_CCGCAAGCAGGTCAGA-1	TLTX23_TGCTTCGTCCGAGTGC-1	TLTX23_TCTATCATCTGAGAGG-1	TLTX23_TGCTCCATCGTAACCA-1	TLTX23_ATACCGAAGTACAGCG-1	TLTX23_AGTAACCTCTGAATCG-1	TLTX23_TCCTTCTTCATAGGCT-1	TLTX23_TGAATGCTCGCCTCTA-1	TLTX23_TGAATCGAGCAGCGAT-1	TLTX23_CTGGTCTCATCCTGTC-1	TLTX23_GTGGTTATCGAGAATA-1	TLTX23_ACTGATGTCATTTGCT-1	TLTX23_AGCCACGTCTTCTAAC-1	TLTX23_CCTCAACCAATAGGGC-1	TLTX23_GACCTTCCAGACCTAT-1	TLTX23_TCCCAGTCATGACTGT-1	TLTX23_GATTTCTCACTCATAG-1	TLTX23_TTCAATCTCGTGTCAA-1	TLTX23_CCGGTGAGTGCTGATT-1	TLTX23_TGGGTTAGTAAGGCCA-1	TLTX23_ATCCATTCAGATACTC-1	TLTX23_GTGAGCCGTTGACGGA-1	TLTX23_CGAAGGATCTGGAAGG-1	TLTX23_CTTCTAACACGTAGAG-1	TLTX23_ACGTACAGTCTGTCAA-1	TLTX23_CCCAACTTCCTCACGT-1	TLTX23_GGTTGTATCCTTATGT-1	TLTX23_CTGCTCAAGTAAAGCT-1	TLTX23_GCGAGAAAGATTAGCA-1	TLTX23_CGAAGTTGTCACAGTT-1	TLTX23_CGAGAAGTCAAGCGTT-1	TLTX23_GCACGGTGTATACCCA-1	TLTX23_GTCACGGCACGGCTAC-1	TLTX23_AACGTCAAGCTACTGT-1	TLTX23_TCTCACGAGCGATCGA-1	TLTX23_GAAGGACTCTGTAAGC-1	TLTX23_CGTTGGGCAAACGGCA-1	TLTX23_TCTGTCGCACTTGGGC-1	TLTX23_CTGTGGGGTGATCATC-1	TLTX23_ATTCACTAGTAAACAC-1	TLTX23_GCTCAAATCTATTTCG-1	TLTX23_GAGGCAAGTTTGGCTA-1	TLTX23_CCTGTTGGTTTCGTAG-1	TLTX23_AAGACTCAGCCGTTGC-1	TLTX23_CGATCGGCACTGCTTC-1	TLTX23_TAGGGTTTCATGGTAC-1	TLTX23_GCACGGTGTATCGTGT-1	TLTX23_GTTACGATCCGGCTTT-1	TLTX23_AGACTCAAGGGTTAAT-1	TLTX23_GGGTTATAGAGTAACT-1	TLTX23_GAATCGTTCAACCCGG-1	TLTX23_CACGAATAGTAACAGT-1	TLTX23_GCCATTCCACCATATG-1	TLTX23_GTTGTGAAGTAGGTTA-1	TLTX23_ACTGATGTCGGCATAT-1	TLTX23_AAGTGAAGTTACGATC-1	TLTX23_TCTGCCAAGTCGGCCT-1	TLTX23_TTCACGCCACTATCCC-1	TLTX23_AAGCGAGTCCGTAGTA-1	TLTX23_CTCAATTTCATTGTGG-1	TLTX23_CTCCAACAGATGCTGG-1	TLTX23_TGGAGAGCATGCTGCG-1	TLTX23_AACCCAAGTTGGATCT-1	TLTX23_CCGGGTATCTATCACT-1	TLTX23_ACGGGTCTCACGACTA-1	TLTX23_CTAACCCCAGCTCATA-1	TLTX23_GTGATGTTCATGGAGG-1	TLTX23_TCATCCGAGTATGAGT-1	TLTX23_TCGTGGGTCTTCTGTA-1	TLTX23_TAATTCCAGCGGTATG-1	TLTX23_ATGGTTGGTGTTCGTA-1	TLTX23_GAACTGTGTTTACCAG-1	TLTX23_CGTGATACAAACACCT-1	TLTX23_GCCAGCATCCTTTGAT-1	TLTX23_TGAACGTGTAAGTTAG-1	TLTX23_TGGTTAGGTGAGGATC-1	TLTX23_GCAACCGAGGATGGCT-1	TLTX23_CTCGAGGAGGGCAGAG-1	TLTX23_TGTTCTACACCACTGG-1	TLTX23_GATTCTTGTAACTGCT-1	TLTX23_ACCTGTCGTGTTAGCT-1	TLTX23_TGGTTAGGTTCGTTCC-1	TLTX23_GTAGAAAAGCCATATC-1	TLTX23_ACATTTCTCTCGGTAA-1	TLTX23_GGTGTCGGTCCGACGT-1	TLTX23_AAGTCGTCAGTGAGCA-1	TLTX23_ACCGTTCCATTAGGAA-1	TLTX23_GAGGCCTTCGTGGGTC-1	TLTX23_CATCGTCAGGACATCG-1	TLTX23_CAGTGCGTCTACAGGT-1	TLTX23_TGGAGGAGTTCATCTT-1	TLTX23_ACCCTTGGTACCAGAG-1	TLTX23_CCGGTAGCATCCGTTC-1	TLTX23_CTTCCGATCTGCGGGT-1	TLTX23_TCGACGGGTCAAGGCA-1	TLTX23_TTAGGCATCACCTCAC-1	TLTX23_ATCGTAGGTGAGCGAT-1	TLTX23_GACATCATCGTAGCCG-1	TLTX23_TCAGCAATCTTAGCTT-1	TLTX23_ATTATCCCACCCAATA-1	TLTX23_GACGTTAAGTGGAAGA-1	TLTX23_ATTCGTTGTCGAGCTC-1	TLTX23_CAAGCTAAGCCTTCTC-1	TLTX23_ACTTATCGTAGATCGG-1	TLTX23_CGCCATTGTCGTATTG-1	TLTX23_CTACCTGAGGACAGTC-1	TLTX23_GTTACCCTCTACTCAT-1	TLTX23_CATGCTCCAGGCAATG-1	TLTX23_CTAAGTGAGAACTTCC-1	TLTX23_TGATTTCTCGCTTTAT-1	TLTX23_CGATGGCCAGTTGCGC-1	TLTX23_CAAGACTGTTACCTTT-1	TLTX23_TTCATGTTCTACCAGA-1	TLTX23_GTGCGTGGTTTCACTT-1	TLTX23_CCTAACCTCAAGATAG-1	TLTX23_CCTCAGTAGACGACGT-1	TLTX23_AGTAGTCAGTGTCATC-1	TLTX23_TTGCCTGGTAGAGATT-1	TLTX23_AGGTGTTTCGATCCCT-1	TLTX23_AACGGGAGTTCTCTCG-1	TLTX23_AGAACAATCCAACCGG-1	TLTX23_GAGAAATAGTTGCGAG-1	TLTX23_TCTTCCTCACGACCTG-1	TLTX23_CGAGTGCCAGGTTACT-1	TLTX23_ATGCATGGTTCTTGTT-1	TLTX23_TATCAGGGTCGTGATT-1	TLTX23_ATTTACCGTCAGTCCG-1	TLTX23_CCTATCGTCGGCATTA-1	TLTX23_TGCAGTACACGCCACA-1	TLTX23_GATAGAAAGAAACCCG-1	TLTX23_AGTAGCTAGGTCTGGA-1	TLTX23_GTCTAGAAGTTAGAAC-1	TLTX23_TCGTAGATCGCGTAGC-1	TLTX23_CCGATGGGTTTACCAG-1	TLTX23_TCATATCAGATGTTAG-1	TLTX23_GTCTACCCATTCGGGC-1	TLTX23_TTCCTAATCATTGCGA-1	TLTX23_ACTATGGGTACCGTCG-1	TLTX23_CTGTGAAAGGTAGATT-1	TLTX23_AACAAGAGTACTTGTG-1	TLTX23_ACTTCGCAGAAGTCAT-1	TLTX23_GCTCAAACAGGACTTT-1	TLTX23_GACGCTGTCGAGAATA-1	TLTX23_TCCACGTCACCGAATT-1	TLTX23_GCGGAAAGTACTCGCG-1	TLTX23_CAGTTCCAGACTACCT-1	TLTX23_GGAACCCAGGCTCAAG-1	TLTX23_ATTTACCAGCACTTTG-1	TLTX23_AGAAGCGCATCCTTGC-1	TLTX23_AATGCCACACTTGTCC-1	TLTX23_CTCCTTTTCTCAATCT-1	TLTX23_CAACGATGTTCAGCTA-1	TLTX23_AAGCGAGCATCTGGGC-1	TLTX23_GTAATCGTCGGCGATC-1	TLTX23_AAAGGTAAGTGTAGTA-1	TLTX23_TTCAATCAGGCCTGCT-1	TLTX23_AGAGAGCAGGACTAAT-1	TLTX23_CTTACCGAGTACTGTC-1	TLTX23_TGGCGTGCAATCTCTT-1	TLTX23_TATCTGTAGCAACAAT-1	TLTX23_AGACACTGTTAGTCGT-1	TLTX23_CTACTATGTAGACGTG-1	TLTX23_AGGGTTTTCAGAGTTC-1	TLTX23_TAGGTTGCACTGGAAG-1	TLTX23_CGGAACCCATCAGTCA-1	TLTX23_CTCCACATCAGCTCTC-1	TLTX23_CAATGACTCAAACCTG-1	TLTX23_AGCGCTGAGCGTGCTC-1	TLTX23_CCGTTCACACTCACTC-1	TLTX23_CGACAGCCACTGCATA-1	TLTX23_TAGGGTTTCGCGTGCA-1	TLTX23_GATGGAGCAGTGTACT-1	TLTX23_GTGGTTAAGTTAACAG-1	TLTX23_CTGAGGCGTTTACACG-1	TLTX23_GAAACCTGTACTCCGG-1	TLTX23_GTCAAGTTCCTTTAGT-1	TLTX23_CGTAAGTTCGGAACTT-1	TLTX23_TAACACGTCTAAGCGT-1	TLTX23_CATCCACTCAAACCCA-1	TLTX23_TGTGGCGCAACAAGTA-1	TLTX23_ACCCTTGGTCCATACA-1	TLTX23_GAAACCTAGTATCCTG-1	TLTX23_TTCCTTCAGTACAGCG-1	TLTX23_CGGAACCAGTGATCGG-1	TLTX23_AGAGCCCTCCTGATAG-1	TLTX23_CAAAGAATCCGAGATT-1	TLTX23_GTTACCCGTTGCTCAA-1	TLTX23_ACCCAAAAGGTCGTCC-1	TLTX23_ATTTCACTCTTACGTT-1	TLTX23_TACCTGCGTCCTCATC-1	TLTX23_TCCCACAGTGAGCGAT-1	TLTX23_ATACCTTAGCGGTAGT-1	TLTX23_AAGCGAGGTCCAGCGT-1	TLTX23_CTCCCAAGTGTGGTCC-1	TLTX23_TCAATTCCAACTCATG-1	TLTX23_GTGATGTTCGGTAAGG-1	TLTX23_CAATACGGTGAAAGTT-1	TLTX23_TGGAACTTCATCTCTA-1	TLTX23_ATCGATGCACTGGACC-1	TLTX23_ACGGGTCCAAGGTCTT-1	TLTX23_GAGGGATTCCTCACGT-1	TLTX23_GTCCCATGTTCGCGTG-1	TLTX23_GTGGTTATCACAAGGG-1	TLTX23_AGCGATTAGATCGCCC-1	TLTX23_TAAGCACCACAAATCC-1	TLTX23_TCATCCGTCGCGGTAC-1	TLTX23_AAAGTCCAGTCCGTCG-1	TLTX23_CGGAGAACAGTTAGGG-1	TLTX23_TCAGGTAAGACCGTTT-1	TLTX23_GGGACAATCTTTGGAG-1	TLTX23_ACTATTCCATGATGCT-1	TLTX23_AGGGTCCCAAGAGGCT-1	TLTX23_TGTTCCGGTCAGTCGC-1	TLTX23_GGGACCTGTTCCCACT-1	TLTX23_TCTGTCGAGTAGACAT-1	TLTX23_TCGCACTGTTATGGTC-1	TLTX23_ACGTAGTGTACCAATC-1	TLTX23_AGTACTGGTGTTCCTC-1	TLTX23_TGAATCGAGACGACTG-1	TLTX23_GTCACTCAGGGCAAGG-1	TLTX23_GTTCGCTAGCCTGCCA-1	TLTX23_TCGCAGGCAGAACTCT-1	TLTX23_TATTCCAGTCGTTGCG-1	TLTX23_GTAATCGGTCTACAGT-1	TLTX23_ATCACTTCATCGTCCT-1	TLTX23_TTCCTAAAGAGTCTTC-1	TLTX23_TTAGGGTAGCACCTGC-1	TLTX23_CTGCATCTCATGCCGG-1	TLTX23_GGGAAGTCATCGGATT-1	TLTX23_TTGTTCATCATTTACC-1	TLTX23_TCCGATCTCAGAATAG-1	TLTX23_GAGAAATAGGTAGCCA-1	TLTX23_GCCAGCACAAACGAGC-1	TLTX23_ATTGGGTTCTCGGTAA-1	TLTX23_TCGAAGTGTTATCCAG-1	TLTX23_TCATATCGTAACCCGC-1	TLTX23_TTCCTCTTCGCAATGT-1	TLTX23_TGGGTTATCCATAGAC-1	TLTX23_AACAAAGGTATGGTAA-1	TLTX23_TGGGAGACAGCACGAA-1	TLTX23_CAACGATTCGAGAATA-1	TLTX23_AGAAATGAGGAGGCAG-1	TLTX23_GTGGTTATCGAGGCAA-1	TLTX23_TGCACGGCAGTCCGTG-1	TLTX23_GACGCTGGTCGTACAT-1	TLTX23_TCAGTCCAGTACAGCG-1	TLTX23_TTCCACGGTGGAATGC-1	TLTX23_GGTGATTTCACAACCA-1	TLTX23_CTCATTAGTGGGCTTC-1	TLTX23_ATGACCATCGACGTCG-1	TLTX23_GATCATGAGTGCCGAA-1	TLTX23_GAGTTTGCAGAGCGTA-1	TLTX23_GCTACAACAGGAGGAG-1	TLTX23_ATGAGGGGTCTCGGGT-1	TLTX23_AACCCAACACTTGGGC-1	TLTX23_TCCGATCGTAACCCTA-1	TLTX23_TTCCACGCACCTCTGT-1	TLTX23_GGGTTATTCTGTAACG-1	TLTX23_GTATTGGAGCGACAGT-1	TLTX23_TGTTTGTGTACCATAC-1	TLTX23_AAAGTCCGTAGCTGTT-1	TLTX23_GAGACCCTCTGGTTGA-1	TLTX23_GGCTTTCAGACTTAAG-1	TLTX23_TATATCCAGCTACAAA-1	TLTX23_TTTGGAGAGAACTTCC-1	TLTX23_CGGGCATTCTCCATAT-1	TLTX23_TGGAACTTCCAATCCC-1	TLTX23_TCATTCACACAGGATG-1	TLTX23_ATACCGATCGTTCATT-1	TLTX23_CAGCAATGTATCGCAT-1	TLTX23_AATGAAGTCACGGAGA-1	TLTX23_CCACACTAGTAACCTC-1	TLTX23_CCCTCAATCCTGTTAT-1	TLTX23_CTACCTGAGAGGTCGT-1	TLTX23_GCCTGTTCATGGTGGA-1	TLTX23_AAGGTAATCACCATAG-1	TLTX23_TGGAGAGGTACGGTTT-1	TLTX23_ACGTTCCAGGCGTCCT-1	TLTX23_TACTTGTAGAGCTGCA-1	TLTX23_GAGTCATAGGTTAGTA-1	TLTX23_TGCACGGGTGGTGATG-1	TLTX23_TGATCAGAGCATTGAA-1	TLTX23_CTGTCGTTCGGCCTTT-1	TLTX23_TGTGATGGTTGGCCGT-1	TLTX23_TCCATGCCACAAAGTA-1	TLTX23_CATTGCCCAACAAGAT-1	TLTX23_ACGTCCTCATACCGTA-1	TLTX23_TAATTCCCAGTCGGAA-1	TLTX23_GACAGCCCAAATGATG-1	TLTX23_GGGAGTACATCATCCC-1	TLTX23_TTGGGTATCCATCTAT-1	TLTX23_CACTGTCTCCGCTGTT-1	TLTX23_CTCAATTCAGTATACC-1	TLTX23_GACCCTTAGCTCGACC-1	TLTX23_CCACCATCACACGGTC-1	TLTX23_CAACGGCTCCCGTTCA-1	TLTX23_GGATGTTAGGTGCGAT-1	TLTX23_TGGCGTGAGTTCCAGT-1	TLTX23_TGCATGAGTGCCTGAC-1	TLTX23_GATTCTTTCGAGTACT-1	TLTX23_GTGCAGCTCGTAGTGT-1	TLTX23_CCTAACCAGGTTAGTA-1	TLTX23_AGGATAAGTGCACAAG-1	TLTX23_CCTGCATCACCATAAC-1	TLTX23_GATCAGTGTGAGGATC-1	TLTX23_TGTTCATCAATAGTGA-1	TLTX23_ATTACCTCAAGTACCT-1	TLTX23_TCGGGCAAGCCGTTGC-1	TLTX23_AGGTCATTCAGTCACA-1	TLTX23_GTGATGTTCCTTCGAC-1	TLTX23_GGGATGATCGACCCAG-1	TLTX23_AGACAAATCAGCCCAG-1	TLTX23_GGTTGTATCATACGGT-1	TLTX23_GTGCAGCGTTCTCTAT-1	TLTX23_GTGTTCCAGTGGAAAG-1	TLTX23_GAAGAATGTCAGTCCG-1	TLTX23_TACGGGCCAAGACGGT-1	TLTX23_TCAGCAAGTGCACAAG-1	TLTX23_ACTGATGCACCAATTG-1	TLTX23_CTTACCGGTCATAGTC-1	TLTX23_GGGCTACAGCGTTGTT-1	TLTX23_TCATACTCACTGAGTT-1	TLTX23_AGATCGTAGGAACTAT-1	TLTX23_TTCCGTGCAAACGTGG-1	TLTX23_TGCATCCTCTTCTGGC-1	TLTX23_AGAAGTACATCCGAGC-1	TLTX23_ATCCATTGTCGCTGCA-1	TLTX23_TTGCATTGTGTTCCAA-1	TLTX23_GTGTTAGTCCTGTAGA-1	TLTX23_GCACTAAAGGAACTAT-1	TLTX23_ATAGAGAAGCTATCTG-1	TLTX23_TGTAAGCAGGCACCAA-1	TLTX23_AGTAGTCGTGCTCTTC-1	TLTX23_CCTTTGGGTAACGGTG-1	TLTX23_CACTGAAAGGTCGAGT-1	TLTX23_CTCGAGGCAGCGTGCT-1	TLTX23_TGCTCCACATCTCGTC-1	TLTX23_TACCCGTAGACTAGAT-1	TLTX23_AAGTACCCAGACAAGC-1	TLTX23_AACAGGGGTCATCTAG-1	TLTX23_TCTACATTCGGATACT-1	TLTX23_AACAACCGTGTTCCTC-1	TLTX23_ACGTAGTTCTGACCCT-1	TLTX23_ACCTGTCAGCGTGCCT-1	TLTX23_GGTGATTTCAGCGCGT-1	TLTX23_AGACAAATCGGAAACG-1	TLTX23_CGTGAATCACCTGATA-1	TLTX23_GTGTCCTCACCTGATA-1	TLTX23_TGTGCGGTCTCTATGT-1	TLTX23_ACAACCATCTCACGAA-1	TLTX23_TTCTGTACAAGAGTGC-1	TLTX23_AGGATAAAGCCAACCC-1	TLTX23_GTTCTATAGTCGCTAT-1	TLTX23_TGAGGGAGTCACAGTT-1	TLTX23_TGTTCCGTCACCGGTG-1	TLTX23_AGGCTGCCAGAGATTA-1	TLTX23_TCGCACTTCGCGTCGA-1	TLTX23_AAGATAGAGCGTCTGC-1	TLTX23_TTGGGATAGAGAAGGT-1	TLTX23_TTTAGTCTCGATACAC-1	TLTX23_CTCCTTTAGTGAGGCT-1	TLTX23_ACCAAACTCGTAATGC-1	TLTX23_ACCCTTGGTGATACTC-1	TLTX23_TCAATCTGTATCGTAC-1	TLTX23_TTCCTTCAGCTCTGTA-1	TLTX23_GAGGCCTCAATTGGTC-1	TLTX23_TCATCCGTCATCTGTT-1	TLTX23_GGGAAGTTCTAACGGT-1	TLTX23_CACATGATCAAGTTGC-1	TLTX23_GCATTAGTCTGCATAG-1	TLTX23_TCCACCAGTTCGTTCC-1	TLTX23_TAGACTGGTGCCCTTT-1	TLTX23_CTATCCGCATGTCGTA-1	TLTX23_AGTCTCCGTGTCTTCC-1	TLTX23_GTCAAGTCACACCTTC-1	TLTX23_TGCACGGCAAGGCAAC-1	TLTX23_CCGGTAGCATACAGCT-1	TLTX23_CGTCCATAGAAATGGG-1	TLTX23_GAGATGGGTTGGGACA-1	TLTX23_TCATGGACATAATCCG-1	TLTX23_GTTAGTGAGAAATTCG-1	TLTX23_TTACTGTTCTCTCAAT-1	TLTX23_CCATCACAGTCTCGTA-1	TLTX23_TCGACCTCACAGCGCT-1	TLTX23_ATTCTACAGGAGGCAG-1	TLTX23_TGCGGCAAGCGCCGTT-1	TLTX23_AGGGCCTCAGCGACAA-1	TLTX23_TAACACGGTGGCAGAT-1	TLTX23_TCGAACAAGCTACTAC-1	TLTX23_TAGGTTGGTAGAATGT-1	TLTX23_AGACACTGTACGGATG-1	TLTX23_GTGGGAAGTATCGTTG-1	TLTX23_ACGGGTCAGCCAGACA-1	TLTX23_GTCAGCGTCCGTGACG-1	TLTX23_GAGTTGTGTTATAGAG-1	TLTX23_CGCGTGAGTCAATGGG-1	TLTX23_CGTCAAAAGCGTCGAA-1	TLTX23_TTGTTCACACGGGTAA-1	TLTX23_GGTGTCGCAACATACC-1	TLTX23_ACAGGGACAGAACCGA-1	TLTX23_CTCATTAGTGCGCTCA-1	TLTX23_TCTCACGTCGTGCACG-1	TLTX23_CGCAGGTAGCCTAGGA-1	TLTX23_GCATTAGTCCAAGCTA-1	TLTX23_TGTTTGTAGCGTGAAC-1	TLTX23_AAACCCAAGGCACAAC-1	TLTX23_ATCCACCGTTGGTAGG-1	TLTX23_CGGTCAGGTAGGTGCA-1	TLTX23_GCTTCACTCCTCTAGC-1	TLTX23_ACTCTCGAGAGCTGAC-1	TLTX23_GAGCCTGGTCTCTCCA-1	TLTX23_CAGCAGCCATCAGTGT-1	TLTX23_CCACGAGGTAACGTTC-1	TLTX23_TACAGGTTCCGTAGGC-1	TLTX23_GAGTGTTCAGACACCC-1	TLTX23_TGTTGGACAGTAGGAC-1	TLTX23_AGTCAACAGGCCCAAA-1	TLTX23_CCTACGTAGTACAGCG-1	TLTX23_GAACGTTTCCCGAGTG-1	TLTX23_TGGAGAGGTCCGGCAT-1	TLTX23_ATCCTATAGCTTCATG-1	TLTX23_GCTGGGTTCGCCAATA-1	TLTX23_GAGACCCCACCCTGTT-1	TLTX23_AATTCCTCATACGCAT-1	TLTX23_CCCTCTCCAAAGCTCT-1	TLTX23_CTGAGCGGTCTGGTTA-1	TLTX23_CTCAATTTCCTAAGTG-1	TLTX23_GGCTTGGGTGCGTCGT-1	TLTX23_TGGGATTTCCATGATG-1	TLTX23_TACCCACAGGAGCAAA-1	TLTX23_CTGCGAGAGGACGCTA-1	TLTX23_GACTATGTCAAGCCGC-1	TLTX23_TACCGGGTCTCCGTGT-1	TLTX23_CTCATGCCAACGGGTA-1	TLTX23_GAAGAATAGATCGCCC-1	TLTX23_TCCACCATCAAAGGAT-1	TLTX23_TCGACCTCACTAGAGG-1	TLTX23_TAGGAGGGTCACCGAC-1	TLTX23_GGGTAGAAGTCTCTGA-1	TLTX23_CGAGGAAAGAACTTCC-1	TLTX23_ACTATCTCAACGGGTA-1	TLTX23_TCCTAATAGCGTTGTT-1	TLTX23_GTGGAGACACAAATGA-1	TLTX23_TTCATGTCAAGTTCCA-1	TLTX23_GGGACAATCATTTGTC-1	TLTX23_ACCCTTGAGCAGATAT-1	TLTX23_AGAGCCCTCGTGTGAT-1	TLTX23_CATGCAATCAGACCCG-1	TLTX23_TCCTCCCCATGGGAAC-1	TLTX23_TTGAGTGGTCGTTCAA-1	TLTX23_CTGGACGTCTGCTTTA-1	TLTX23_TCCTTCTAGAGCATTA-1	TLTX23_AGCCAATAGAGCCTGA-1	TLTX23_ACTATTCTCAGGACGA-1	TLTX23_ACTATCTAGTAGCAAT-1	TLTX23_GCAACCGCATACAGGG-1	TLTX23_CGACAGCAGTGTACCT-1	TLTX23_TGGAGAGTCACTACGA-1	TLTX23_GCGTGCAAGGTAAACT-1	TLTX23_GGGACTCCAACTGCCG-1	TLTX23_TCAGTGAAGCATGGGT-1	TLTX23_GTCTAGACACAGCCAC-1	TLTX23_CTCGAGGTCGATACTG-1	TLTX23_ATCGTAGGTGGACCTC-1	TLTX23_GAGACTTAGTTGCCCG-1	TLTX23_CTACCCATCTAAGCGT-1	TLTX23_CGCCATTTCGCAGTGC-1	TLTX23_CAGCACGCAGGTCAGA-1	TLTX23_AAGTCGTTCTGCGATA-1	TLTX23_GCTGGGTCATGGGAAC-1	TLTX23_GAGGGTACATCTCAAG-1	TLTX23_GAAGGGTAGGAAAGAC-1	TLTX23_TCATCATCACCGTACG-1	TLTX23_CATAAGCCATGAAGCG-1	TLTX23_ATCCTATTCGCAATGT-1	TLTX23_TCGTGGGGTAGCACGA-1	TLTX23_TCTCACGCACAGAGCA-1	TLTX23_TTGGGTATCTTCTAAC-1	TLTX23_GGGCTCAGTTCCAGGC-1	TLTX23_TGTGGCGGTATCCTTT-1	TLTX23_ATTCTTGCAACTTCTT-1	TLTX23_CCGATCTAGATCGCTT-1	TLTX23_GATGACTAGAAGCGAA-1	TLTX23_CGAGAAGGTGCTGTCG-1	TLTX23_CATTGAGAGGTAAGGA-1	TLTX23_CATACAGGTAGAGATT-1	TLTX23_GGGATCCAGCGGACAT-1	TLTX23_TTCAGGACATCAGCGC-1	TLTX23_TCACTCGTCCCTATTA-1	TLTX23_GACAGCCGTTGGGAAC-1	TLTX23_ACGGTCGTCGACACTA-1	TLTX23_GGTTAACCAGTGAGCA-1	TLTX23_TGGGATTGTGCATTTG-1	TLTX23_TGAACGTTCCAGGACC-1	TLTX23_ATGATCGTCGTAGGAG-1	TLTX23_CTACAGATCGTTGTTT-1	TLTX23_GCCGATGGTCCAGGTC-1	TLTX23_TACCCGTCAAGGTACG-1	TLTX23_CTTCTAAAGACTCAAA-1	TLTX23_TTCCAATGTATGGAAT-1	TLTX23_GTCATTTTCTCGAGTA-1	TLTX23_TAGTGCAAGTAGTCAA-1	TLTX23_TGTTGGATCAAAGCCT-1	TLTX23_CCACCATTCCCAGGAC-1	TLTX23_CACAACACATAATGAG-1	TLTX23_ACGTAGTAGACTCTAC-1	TLTX23_GAAGGACCAGTGCGCT-1	TLTX23_TGCCGAGTCGCCGAGT-1	TLTX23_TATGTTCGTAGGATAT-1	TLTX23_ACTTCGCGTGAGTCAG-1	TLTX23_GATCATGCAGCATGCC-1	TLTX23_CAACAGTGTCTGCAAT-1	TLTX23_ATCGTAGAGGAGAGTA-1	TLTX23_TGGCGTGCAAATGGCG-1	TLTX23_AGACCCGGTGTCCGTG-1	TLTX23_CCACGTTAGTGCCCGT-1	TLTX23_TGGCGTGCATTGTACG-1	TLTX23_GTCAGCGCAGTAGGAC-1	TLTX23_GTCCCATAGCATGCGA-1	TLTX23_AAAGGATTCTCTGCTG-1	TLTX23_GAGACCCCACCGGAAA-1	TLTX23_AGTTAGCCAAGGCCTC-1	TLTX23_TTTCACAAGAGCACTG-1	TLTX23_GGAGCAATCTGGGCCA-1	TLTX23_CGGAATTCAGTAACAA-1	TLTX23_TACTTGTGTAACACGG-1	TLTX23_ATTCCCGCAACACAGG-1	TLTX23_ACGTCCTCACTTCAGA-1	TLTX23_TCATATCGTAACTGCT-1	TLTX23_CATGAGTAGCAGTAAT-1	TLTX23_CATGCAAGTCTCTCAC-1	TLTX23_AACCACACATCGATAC-1	TLTX23_GAGTGTTTCATGAGTC-1	TLTX23_TAACACGCACCGGTCA-1	TLTX23_ATCGATGTCAATGTCG-1	TLTX23_TCACTATGTACGACTT-1	TLTX23_TTCAGGATCTTTGATC-1	TLTX23_ATGCATGAGCAATTCC-1	TLTX23_TAGACTGCATCTGTTT-1	TLTX23_TCTATCACACCCGTAG-1	TLTX23_GAACACTTCTCAGAAC-1	TLTX23_GGCACGTTCGATAACC-1	TLTX23_ACAACCAGTCCAGAAG-1	TLTX23_CAAGACTAGGACAGTC-1	TLTX23_AGAGCCCCACACTGGC-1	TLTX23_GCACGTGCATCACCAA-1	TLTX23_CCCTCTCAGTGACACG-1	TLTX23_CACAGGCCACTCCGAG-1	TLTX23_TCACACCTCGTTCTAT-1	TLTX23_TCCGATCTCCCATAGA-1	TLTX23_TGCGGGTTCTGGCCAG-1	TLTX23_GCATGATCATCTGTTT-1	TLTX23_CCATCACTCAACCCGG-1	TLTX23_GGAGGATAGCCGCACT-1	TLTX23_TTCGCTGCACGAGGTA-1	TLTX23_ATTCCCGCACTCTGCT-1	TLTX23_ATCCATTCAAGACGGT-1	TLTX23_AAGACAATCGAGTCTA-1	TLTX23_CCTTGTGCATCGAGCC-1	TLTX23_CACAGGCGTCGCTTGG-1	TLTX23_AATCACGCAGTTAGGG-1	TLTX23_CGATGCGAGGATGTTA-1	TLTX23_ACCCTTGAGGGAGAAT-1	TLTX23_ATGGGAGTCAGCATTG-1	TLTX23_ACTACGATCTCGTCGT-1	TLTX23_CGCAGGTAGTCATGGG-1	TLTX23_GGTAGAGCACTTCCTG-1	TLTX23_GCATCTCGTTAACCTG-1	TLTX23_TTGCCTGGTCACTGAT-1	TLTX23_ATTACTCAGGAAGTCC-1	TLTX23_CTCCCAACATGAATCC-1	TLTX23_AGACCATTCAGGAAGC-1	TLTX23_CACGAATAGGGACCAT-1	TLTX23_CGTCCATCATGACACT-1	TLTX23_GCCCGAATCGTCAAAC-1	TLTX23_ATGTCCCCAAGCGCAA-1	TLTX23_TTACCATTCGGTGTTA-1	TLTX23_GATAGAACACTTTAGG-1	TLTX23_ACAACCAGTACCAGAG-1	TLTX23_GAAGCGATCTAGTCAG-1	TLTX23_CTCAAGAGTTACACTG-1	TLTX23_TAGTGCAAGGTAGACC-1	TLTX23_CGAGTGCCACATATGC-1	TLTX23_AGGCTGCAGTGCAGCA-1	TLTX23_ATGCCTCTCACCTTAT-1	TLTX23_TACGCTCGTCGGTACC-1	TLTX23_AGAACCTTCAGGAACG-1	TLTX23_GGGTCTGGTAAGGAGA-1	TLTX23_GGGTTATTCACCGGTG-1	TLTX23_TACGCTCGTAGTGTGG-1	TLTX23_GGGTATTCACTACTTT-1	TLTX23_TTGTTCAGTGGGACAT-1	TLTX23_TATCCTAAGGACAGTC-1	TLTX23_TGGTAGTCACCGTGCA-1	TLTX23_TCGAAGTCACGGCGTT-1	TLTX23_GCCCAGAAGTCATCGT-1	TLTX23_GGTTCTCGTGACTAAA-1	TLTX23_GTTATGGTCTCCGAAA-1	TLTX23_CAACAACTCTGCCCTA-1	TLTX23_TACCGGGAGATGAACT-1	TLTX23_TCACACCCATCAGCGC-1	TLTX23_GTAAGTCAGTCTCCTC-1	TLTX23_AATCGTGAGAAGGATG-1	TLTX23_GATTCGAGTGACGCCT-1	TLTX23_CCCTCAAGTAGTATAG-1	TLTX23_GCACATAGTCGGAAAC-1	TLTX23_CTGCCATCAGTGTGCC-1	TLTX23_GTGTTAGTCTCATGGA-1	TLTX23_AACGTCACACGTCGTG-1	TLTX23_TCATGCCCACTCACTC-1	TLTX23_CGCAGGTTCGGTGTAT-1	TLTX23_TGTGATGAGATCCAAA-1	TLTX23_AAGTACCCAAGTATAG-1	TLTX23_GGGACCTTCCTAACAG-1	TLTX23_AAAGTGAAGCTGGCTC-1	TLTX23_AGACACTAGACCTCCG-1	TLTX23_TGGAACTAGCACGGAT-1	TLTX23_CCTTTGGTCGGTCATA-1	TLTX23_GAGGGTACAGTTGTCA-1	TLTX23_AGTCACAAGCCGTTGC-1	TLTX23_CGCATAAAGACGACTG-1	TLTX23_CCTGCATAGTATGCAA-1	TLTX23_TATACCTCACCACATA-1	TLTX23_ACGTAACAGACGAGCT-1	TLTX23_TGAACGTAGAAGGCTC-1	TLTX23_CGTTGGGTCATAAGGA-1	TLTX23_TCGCTCATCCCAATAG-1	TLTX23_TACTGCCTCGGACTGC-1	TLTX23_CAACGATGTGTTCCTC-1	TLTX23_AAGTGAACAGAGCGTA-1	TLTX23_TTTACTGGTCGAACAG-1	TLTX23_GTTGTGAAGTAGAGTT-1	TLTX23_TCGTGGGGTAACAGTA-1	TLTX23_ACGGAAGGTGAGACCA-1	TLTX23_GACCCAGGTGAATGTA-1	TLTX23_AGCGATTGTTCCAAAC-1	TLTX23_ATTCGTTCATGGCTAT-1	TLTX23_TAAGCGTTCTCGGGAC-1	TLTX23_AGACCATGTAGTGATA-1	TLTX23_GTCATCCCAATTGAGA-1	TLTX23_AACCCAAGTGGCTACC-1	TLTX23_TGACTCCGTAACGGTG-1	TLTX23_AGAAGTATCGATACTG-1	TLTX23_CTGTCGTGTCTGCCTT-1	TLTX23_TCAATCTGTTCCCACT-1	TLTX23_TGGGCGTTCCGAACGC-1	TLTX23_GTGACGCGTCAAAGAT-1	TLTX23_AGTACTGTCATCAGTG-1	TLTX23_TAGGTACAGTCACTAC-1	TLTX23_TAGATCGAGGAAGTGA-1	TLTX23_TCATCCGGTTAAACAG-1	TLTX23_CGGTCAGCAGTACTAC-1	TLTX23_CCTGCATCAACTTCTT-1	TLTX23_GTCCACTCACCAGTAT-1	TLTX23_GAGACCCTCCATCTCG-1	TLTX23_CGGAACCAGGATACCG-1	TLTX23_CTGATCCTCTTCTTCC-1	TLTX23_AGGTAGGAGTATCCTG-1	TLTX23_TATTCCAAGGGTAATT-1	TLTX23_CATACAGCATGAATCC-1	TLTX23_GCTTGGGTCGGAAACG-1	TLTX23_GTCCCATAGGCTAGCA-1	TLTX23_GCTACAAGTCTCAAGT-1	TLTX23_TGCATGAAGAGTGTGC-1	TLTX23_CCCATTGCATAGCACT-1	TLTX23_AGCCAATAGTGCACCC-1	TLTX23_ATTCACTAGCGTCTGC-1	TLTX23_CTCAAGACACATACTG-1	TLTX23_TTTACGTTCTGGTGCG-1	TLTX23_TGGAGAGCATACATCG-1	TLTX23_TCCCAGTAGTCTGTAC-1	TLTX23_CAAGAGGGTGCATTTG-1	TLTX23_TCCGGGAAGCATAGGC-1	TLTX23_GACAGCCTCGAATCCA-1	TLTX23_GTAGAAATCAATCAGC-1	TLTX23_CATTCATTCACTGGGC-1	TLTX23_TGCATGAGTAGAATAC-1	TLTX23_TCTCCGACACACGTGC-1	TLTX23_CATCGGGGTATCGTAC-1	TLTX23_CGTTGGGGTCACTTAG-1	TLTX23_GGAGGATAGCTGAAAT-1	TLTX23_ATGGTTGGTTACCGTA-1	TLTX23_ATGCATGAGAACCGCA-1	TLTX23_ACCTGAAGTCACTCTC-1	TLTX23_TTTCGATTCCATCTGC-1	TLTX23_AATGCCAAGACTCATC-1	TLTX23_GGTCACGGTCACCTTC-1	TLTX23_CATGGTATCGGTTGTA-1	TLTX23_CATTTCAGTTCCAGGC-1	TLTX23_CACGTTCAGACAACTA-1	TLTX23_GGGACAAAGAGGGTAA-1	TLTX23_TTTCACAGTAGTACGG-1	TLTX23_CCATAAGTCACATACG-1	TLTX23_AACCACAGTCGTACAT-1	TLTX23_GCACGGTCATAGCTGT-1	TLTX23_GATGCTATCCGACAGC-1	TLTX23_ATTCCTACACTGGACC-1	TLTX23_CGGCAGTGTCTTCCGT-1	TLTX23_CCCTAACAGAAGTATC-1	TLTX23_CATTTCATCGGCATCG-1	TLTX23_CCTCCAACAAGTTCGT-1	TLTX23_CCTATCGTCCAAACCA-1	TLTX23_ATTGGGTAGACGACTG-1	TLTX23_CGAGAAGCACAGTATC-1	TLTX23_GTAGGTTAGCGTTACT-1	TLTX23_CGAGGAATCTAAGAAG-1	TLTX23_GGACGTCGTACAGTAA-1	TLTX23_TATGTTCAGATTAGAC-1	TLTX23_GACTATGTCTATACGG-1	TLTX23_AGTGACTCAGCTACTA-1	TLTX23_TTGGGATCATTCCTAT-1	TLTX23_AAAGGGCCAGCAGGAT-1	TLTX23_CATGGATCAATGAAAC-1	TLTX23_ATCCGTCGTATCATGC-1	TLTX23_GCAACCGCAGTTGAAA-1	TLTX23_ACTGTCCGTCATATGC-1	TLTX23_ATTTCTGAGCTTAAGA-1	TLTX23_ACGTACAAGAGCAGAA-1	TLTX23_CACAGGCCAGACCCGT-1	TLTX23_GTAGAGGTCGTTCCTG-1	TLTX23_TTTACCACATTGGCAT-1	TLTX23_AGGATCTAGACCGCCT-1	TLTX23_TACCTCGTCAGCGCAC-1	TLTX23_CTAACTTGTGTTCATG-1	TLTX23_CAACAGTAGCATCCCG-1	TLTX23_TGTTGAGCAACCTATG-1	TLTX23_GCAGTTAAGTAGCATA-1	TLTX23_CATAGACCACGTAGTT-1	TLTX23_ACCCTCACACCAACAT-1	TLTX23_AGACAAATCCGCGAGT-1	TLTX23_TACGTCCTCGAACGCC-1	TLTX23_TTTCGATTCATCGGGC-1	TLTX23_TCGATTTAGGTCCAGA-1	TLTX23_TGTTGAGCAAGGCTTT-1	TLTX23_TCGTGGGGTTAATCGC-1	TLTX23_TGTTGGAGTGTACGCC-1	TLTX23_TGATTTCGTAGTGATA-1	TLTX23_ACCGTTCGTTGTACGT-1	TLTX23_GCTGAATTCATTTGGG-1	TLTX23_AACACACCAGGAATAT-1	TLTX23_GGAGGATGTGAAAGTT-1	TLTX23_CCCAACTAGTGGTCAG-1	TLTX23_ATCAGGTCACGCCAGT-1	TLTX23_AGAACCTTCGTAGCTA-1	TLTX23_TACATTCAGTTGCATC-1	TLTX23_GTCATCCTCCCTCGTA-1	TLTX23_CTGCGAGGTGGTCTTA-1	TLTX23_TTCCTAAAGTGAATAC-1	TLTX23_GTCTGTCGTTGTTGCA-1	TLTX23_AAGTTCGAGATGGCAC-1	TLTX23_AGAGAATGTCCTACGG-1	TLTX23_GTTGTGATCTTCTAAC-1	TLTX23_ATTCGTTTCATTTCCA-1	TLTX23_CCGAACGAGATAGTGT-1	TLTX23_AAGTGAACAGCGGTCT-1	TLTX23_GGGTCTGAGCTGTACT-1	TLTX23_TACCCGTCAGTCCCGA-1	TLTX23_AGTTAGCTCCAAACCA-1	TLTX23_ATCCATTCAGTATGAA-1	TLTX23_GGTGATTGTCCAGCGT-1	TLTX23_TGGATGTCACCTCTAC-1	TLTX23_ATTACTCCAACATCGT-1	TLTX23_TGGGCTGAGGAATCGC-1	TLTX23_TCCTTCTCACACCTAA-1	TLTX23_ATAGAGATCCCAGGCA-1	TLTX23_GTATTTCCAGAGTCAG-1	TLTX23_GAAGTAACAGAGACTG-1	TLTX23_AGATGCTCAACGGTAG-1	TLTX23_CTGAATGTCGTCGATA-1	TLTX23_AGCTACATCCCAGGAC-1	TLTX23_GTCGAATGTGCCTACG-1	TLTX23_CCTCAGTTCTTTACAC-1	TLTX23_TGTCCCACAGATTCGT-1	TLTX23_ACCGTTCCAATAGGAT-1	TLTX23_TAAGCACCAGCTTCCT-1	TLTX23_CTTACCGAGGTGCCTC-1	TLTX23_TTTGACTCAGTGCGCT-1	TLTX23_GGAGATGAGCAAGGAA-1	TLTX23_CATGCTCGTCAGCTTA-1	TLTX23_GCTCAAAGTAGGTACG-1	TLTX23_TGCTGAATCATCTCTA-1	TLTX23_TAGATCGAGATCCCAT-1	TLTX23_GAAATGACATGACTGT-1	TLTX23_GAGAAATCAAAGCGTG-1	TLTX23_ATGAAAGAGGTCTGGA-1	TLTX23_TCGAAGTCACATATCG-1	TLTX23_GTCTTTAAGAGAAGGT-1	TLTX23_ATCCTATTCGCAGAGA-1	TLTX23_TCTTTGAAGCAAGTCG-1	TLTX23_CAACGATTCCAAACCA-1	TLTX23_TCAAGTGAGGAACTAT-1	TLTX23_TTGAGTGCACTACCCT-1	TLTX23_ATTTACCCAAGAGCTG-1	TLTX23_GTGATGTGTTACTCAG-1	TLTX23_TCTTAGTCAAGTGACG-1	TLTX23_ACACGCGGTTCTAACG-1	TLTX23_GCGTGCATCAAGCGTT-1	TLTX23_TTTGACTGTTCCGGTG-1	TLTX23_AACCTGAGTACTCGTA-1	TLTX23_ATTCATCGTGAGAGGG-1	TLTX23_GATGACTGTGTACAGG-1	TLTX23_ACACGCGGTCGGTGTC-1	TLTX23_CATCGGGAGGTTGACG-1	TLTX23_CGGGTGTCAGTTCACA-1	TLTX23_GCCATGGAGGTATTGA-1	TLTX23_ACCTGAATCCAGTTCC-1	TLTX23_TAAGCGTTCGCTTGAA-1	TLTX23_GGCAGTCTCGTGAGAG-1	TLTX23_GCGTTTCCATGACTGT-1	TLTX23_CTTCCGATCGAAACAA-1	TLTX23_GAGTTGTAGCGCGTTC-1	TLTX23_CGCAGGTTCCAGTACA-1	TLTX23_GTCCTCATCGCGAAGA-1	TLTX23_AGTTCCCAGTAATTGG-1	TLTX23_CCCTCTCAGGATGTTA-1	TLTX23_CTGCGAGTCGTTCATT-1	TLTX23_AGCCAGCCATGGATCT-1	TLTX23_AGACCATTCGTTCAGA-1	TLTX23_TCTCAGCCAAGATCCT-1	TLTX23_TCCTTTCAGCTCGAAG-1	TLTX23_CGTGCTTGTCAACGCC-1	TLTX23_TCGGGTGAGAGCCGAT-1	TLTX23_AATTCCTTCAGCTTGA-1	TLTX23_GTCACGGTCGACGAGA-1	TLTX23_GATCACAGTTACCTGA-1	TLTX23_CCTCAACTCAAGTCTG-1	TLTX23_CCCTGATGTCTACACA-1	TLTX23_GCACATACAGACCATT-1	TLTX23_GAAGAATAGTTTCTTC-1	TLTX23_ACCAACATCCCTGGTT-1	TLTX23_CCACCATTCGCCATAA-1	TLTX23_GGTCTGGCACCGGTCA-1	TLTX23_CCATAAGTCACATCAG-1	TLTX23_CTTAGGATCCTGTACC-1	TLTX23_CTTCAATAGGCCTGAA-1	TLTX23_AATGGCTCACGGCCAT-1	TLTX23_CATCCCAGTGCGGCTT-1	TLTX23_TTCGATTAGCGTTGTT-1	TLTX23_TTTGACTGTATGCTTG-1	TLTX23_GTCCACTGTTAAGGAT-1	TLTX23_TTCCTAAGTACTAAGA-1	TLTX23_ATGGAGGCATTCATCT-1	TLTX23_GACGCTGAGCCTGGAA-1	TLTX23_CATACTTCATTACGGT-1	TLTX23_ACCACAAGTCTGATAC-1	TLTX23_AGTAGTCCAGTTCCAA-1	TLTX23_AGGGAGTCATCATCTT-1	TLTX23_CGCCAGATCAGCTTGA-1	TLTX23_GGAGGTAAGGATACGC-1	TLTX23_TTCCGTGTCGTAGTGT-1	TLTX23_AGTCATGTCTCAGGCG-1	TLTX23_GTGTTCCAGATCGACG-1	TLTX23_AGTAACCAGCACTAAA-1	TLTX23_GGACGTCAGAGCTGCA-1	TLTX23_ACTGTGAAGTTGCATC-1	TLTX23_GACTGATCAGAGGCAT-1	TLTX23_CGCAGGTTCACTACTT-1	TLTX23_GAGTGAGAGAATACAC-1	TLTX23_TGTGATGTCGGTCACG-1	TLTX23_TGAGGAGAGGCACCAA-1	TLTX23_GTCATCCAGGTAATCA-1	TLTX23_GACGTTAAGAAGTCAT-1	TLTX23_GTAATCGAGGTAGCCA-1	TLTX23_CCTCATGAGACTCAAA-1	TLTX23_TGTCCACGTCAAGTTC-1	TLTX23_CATTCATGTGAGTTGG-1	TLTX23_TGGAGAGCAAGACAAT-1	TLTX23_TCTTGCGTCCTTATAC-1	TLTX23_TGCTCGTAGCGTATAA-1	TLTX23_GACCTTCTCACTGAAC-1	TLTX23_TCCTAATTCCCGAACG-1	TLTX23_AATCGACGTTCTCTAT-1	TLTX23_ACGTAACGTACGTGTT-1	TLTX23_CAGAGCCGTCCGTTTC-1	TLTX23_GGATGTTCATCTATCT-1	TLTX23_CACAACAGTTGTAAAG-1	TLTX23_GCTACAATCGTGGGTC-1	TLTX23_TAGCACAAGACGTCGA-1	TLTX23_ATGGGAGTCCGTCACT-1	TLTX23_CGTAGTACACTTACAG-1	TLTX23_ACACCAATCTCTTAAC-1	TLTX23_TTCAGGAGTACTTGTG-1	TLTX23_GATAGCTTCGGCATAT-1	TLTX23_CACGTTCGTTAACAGA-1	TLTX23_GTGATGTAGCTGTTCA-1	TLTX23_TTCTGTATCATACAGC-1	TLTX23_ATTGTTCGTAGATGTA-1	TLTX23_ATCATTCTCCCATTCG-1	TLTX23_ACGGGTCAGGTTACAA-1	TLTX23_CCTATCGTCTGCTTTA-1	TLTX23_ATACCGACACCATTCC-1	TLTX23_TTGTTCAAGTGAGCCA-1	TLTX23_ATTCTTGAGGGCGAAG-1	TLTX23_GTTAGTGCAATTGCAC-1	TLTX23_CAACAACAGCTAATGA-1	TLTX23_CCTGCATCACTAGGTT-1	TLTX23_TCGCACTGTTTCACAG-1	TLTX23_TGTAACGGTCAAGGCA-1	TLTX23_AAAGAACTCGGATACT-1	TLTX23_AAAGGGCGTTTGAAAG-1	TLTX23_TCCTCTTAGGATTTAG-1	TLTX23_CTTAGGAGTACTAGCT-1	TLTX23_TGGTAGTCAAGGTCGA-1	TLTX23_TTTGTTGTCGTTGCCT-1	TLTX23_TTGTGTTAGATCACCT-1	TLTX23_CCTCCTCTCGCACGAC-1	TLTX23_TCATTACCATTGCCGG-1	TLTX23_CCGAACGTCGGAACTT-1	TLTX23_GACTCAACATTAGGCT-1	TLTX23_GGATCTATCCCACAGG-1	TLTX23_GTCACTCAGATGGTAT-1	TLTX23_TTCAGGAGTGCTCCGA-1	TLTX23_CCCTGATTCACGGGAA-1	TLTX23_AGTGACTAGCAGTCTT-1	TLTX23_GAGTTACTCTTCGATT-1	TLTX23_TAGTGCAAGCGCTTCG-1	TLTX23_TAAGTCGTCGGCTGAC-1	TLTX23_GTTGAACAGACCAACG-1	TLTX23_CGATGGCGTATCACGT-1	TLTX23_CCGGTGATCGCGATCG-1	TLTX23_AGCGATTAGTATAGAC-1	TLTX23_GCGATCGGTCATATGC-1	TLTX23_TACAGGTTCGCACGAC-1	TLTX23_TTCAATCCACGGCTAC-1	TLTX18_ACCTGTCTCCCTCTTT-1	TLTX23_ATCCTATAGAGCTGCA-1	TLTX23_GAAGGGTCAAGAGGTC-1	TLTX23_TGATCTTTCATTACTC-1	TLTX23_CTACGGGGTGGTTTAC-1	TLTX23_AGCATCACACTACCCT-1	TLTX23_AACAACCTCGTCTACC-1	TLTX23_TCATACTAGCCATTTG-1	TLTX23_TTCACGCGTAGATCGG-1	TLTX23_GCCAGTGCACTCTGCT-1	TLTX23_CAAGACTCACCATATG-1	TLTX23_GTAGATCGTATGACAA-1	TLTX23_CCCTCAAAGAATCGAT-1	TLTX23_CAAGAGGTCAGCGCAC-1	TLTX23_CGGACACAGCCTGCCA-1	TLTX23_CCTCCTCCATAACAGA-1	TLTX23_ATGAGTCCATCGATGT-1	TLTX23_GTGTTAGAGCTTTCTT-1	TLTX23_AGAACCTAGTGGACTG-1	TLTX23_CATGAGTAGTTCTACG-1	TLTX23_TCTCCGATCGAAGTGG-1	TLTX23_TTGTTCATCCGCTTAC-1	TLTX23_TACGGTATCCCGTTGT-1	TLTX23_GGATGTTAGGCTAGCA-1	TLTX23_TCGACGGAGTCCCTAA-1	TLTX23_ATGGTTGAGGGAGGGT-1	TLTX23_ATGAGGGAGACGCCAA-1	TLTX23_GGGCTACAGGATGGCT-1	TLTX23_ATACTTCGTCAGGAGT-1	TLTX23_TCGGATAAGGAGTCTG-1	TLTX23_GGGTTATGTTGGGATG-1	TLTX23_GGAATGGTCTAAGCCA-1	TLTX23_GAGTCATCAGTTGTCA-1	TLTX23_ATGGATCAGAGAGGGC-1	TLTX23_GACGCTGTCCAAGCTA-1	TLTX23_GGAATCTAGCCTGAGA-1	TLTX23_CTTTCGGGTCGAATTC-1	TLTX23_ATCGTGACAGCGAACA-1	TLTX23_TTTGTTGGTAGTCCTA-1	TLTX23_TTTAGTCAGAGTGGCT-1	TLTX23_GGAATGGTCTTAGCAG-1	TLTX23_CGCATAACAGTAACAA-1	TLTX23_TTCCTAAAGAAACCCG-1	TLTX23_AAGCGTTAGCTGCGAA-1	TLTX23_TGTCCACAGGTGGGTT-1	TLTX23_GATTCGATCACACCCT-1	TLTX23_ACCGTTCAGGAATCGC-1	TLTX23_CCACGTTTCAAGTGTC-1	TLTX23_CTCATTAGTGACAGGT-1	TLTX23_GTATTGGAGCTATCCA-1	TLTX23_TTGGGCGGTGATTGGG-1	TLTX23_TGCAGTAGTTTGACAC-1	TLTX23_GTGGTTACAGTTTCAG-1	TLTX23_TGATGGTCAGCGATTT-1	TLTX23_GACCAATGTCATATGC-1	TLTX23_CGATCGGGTCTTCATT-1	TLTX23_AGTAGCTCAACCGCTG-1	TLTX23_CTGATCCCAACCGTAT-1	TLTX23_ACCATTTTCCGGTAAT-1	TLTX23_CTTCTCTTCAACACGT-1	TLTX23_CGCATAACAAGTATAG-1	TLTX23_TAACTTCAGATAGTGT-1	TLTX23_CTGTCGTAGCAGCCTC-1	TLTX23_GCCTGTTTCTGGTGGC-1	TLTX23_CTGCATCTCCAATCCC-1	TLTX23_TACAGGTTCAAACGAA-1	TLTX23_AAGACTCTCTAACGGT-1	TLTX23_TACAGGTCACGACGAA-1	TLTX23_GTTGTGACAGCATGCC-1	TLTX23_CAATGACAGCCACTCG-1	TLTX23_TTAGGGTTCGGCATCG-1	TLTX23_TTGCATTAGGGCTAAC-1	TLTX23_AGTAGTCTCGCGCCAA-1	TLTX23_TATCTGTTCAGCTTCC-1	TLTX23_ATGTCCCTCCAAATGC-1	TLTX23_ACCGTTCGTCATTGCA-1	TLTX23_TTGGATGGTAGCTTTG-1	TLTX23_TCATTTGTCCTGTAGA-1	TLTX23_GCACGGTAGAAATGGG-1	TLTX23_CCGTTCATCCTTCTAA-1	TLTX23_CTCAACCCAGCTACTA-1	TLTX23_GGGAAGTTCTAGATCG-1	TLTX23_GCTGGGTTCACCTGTC-1	TLTX23_ACCTGTCTCCACAAGT-1	TLTX23_TTACGTTAGCCTCTGG-1	TLTX23_GAACGTTAGAGGCGGA-1	TLTX23_GTTCCGTAGATTGAGT-1	TLTX23_GTAGGAGGTCAATGGG-1	TLTX23_TCATATCTCTTAGCTT-1	TLTX23_GTCATGAAGCCGCACT-1	TLTX23_TCTAACTCAGCTTTGA-1	TLTX23_CTGTAGACATTGCCTC-1	TLTX23_TCCGGGAGTAGAGTTA-1	TLTX23_ACATTTCTCGTAGCTA-1	TLTX23_CTAACTTGTCCGCAGT-1	TLTX23_TTAGGCACAACGTATC-1	TLTX23_AGGGTGAAGTAGGTTA-1	TLTX23_GAGTCTAGTAGATCGG-1	TLTX23_GGGTCTGGTAGACAAT-1	TLTX23_GGGTTTACACCTCTGT-1	TLTX23_TCCGAAATCTTAAGGC-1	TLTX23_GAGACTTGTTGTTGTG-1	TLTX23_ACGATGTAGGACGGAG-1	TLTX23_TCGATTTTCCAACACA-1	TLTX23_ATTCACTAGGTGAGCT-1	TLTX23_TGGGAAGAGCTAGAGC-1	TLTX23_TTGAACGTCAAGAGGC-1	TLTX23_GGAATCTAGGTTTGAA-1	TLTX23_TGTTGGAAGCTCAGAG-1	TLTX23_GTAGATCGTCGTCGGT-1	TLTX23_ATCGTCCGTAACCAGG-1	TLTX23_CCAATGAGTGGTACAG-1	TLTX23_ACAACCACAATCTGCA-1	TLTX23_AGGAGGTGTGGTCTAT-1	TLTX23_AACCTTTCATGGGTCC-1	TLTX23_AGGATAAGTAGCTCGC-1	TLTX23_GTAAGTCGTCAGTCCG-1	TLTX23_GAGAAATAGGTAGTCG-1	TLTX23_ACTTTCAGTATCCTCC-1	TLTX23_CCCGGAATCTTAGCTT-1	TLTX23_CAATGACTCTCAAAGC-1	TLTX23_GTAGAAAGTACTTGTG-1	TLTX23_TAAGCGTTCGTCTAAG-1	TLTX23_GTTAGACGTGCTCGTG-1	TLTX23_AAGGAATCATACGCAT-1	TLTX23_CCTTCAGTCAAGTAAG-1	TLTX23_ACGTAGTAGTTGAATG-1	TLTX23_TTGGGCGTCCATCAGA-1	TLTX23_TGCTCGTGTTGCTGAT-1	TLTX23_GAGTGTTAGTAGACCG-1	TLTX23_ATGCCTCAGGGAGGCA-1	TLTX23_CGTTAGATCCACACAA-1	TLTX23_GTACAGTAGCCTGGAA-1	TLTX23_TGTTGGATCGTGTGGC-1	TLTX23_AATAGAGAGGTCGCCT-1	TLTX23_GTCACTCTCTGCTCTG-1	TLTX23_TGGATCATCTTGAGCA-1	TLTX23_CGTCAAAGTTCGAAGG-1	TLTX23_TCATCATTCACTACTT-1	TLTX23_AAAGGTAGTCGAAACG-1	TLTX23_GAGACCCAGTCGCGAA-1	TLTX23_CAATGACGTTGACTAC-1	TLTX23_TGTGAGTAGTGATTCC-1	TLTX23_TTGAACGTCGTAACAC-1	TLTX23_CGTAGTAGTATATGGA-1	TLTX23_GCTCAAATCGGTCTGG-1	TLTX23_TTTCAGTAGACGACGT-1	TLTX23_ACCCTCACAGGTTCCG-1	TLTX23_CTAACCCGTTACCTGA-1	TLTX23_AGTCAACTCATACGAC-1	TLTX23_AGTGACTAGGCCATAG-1	TLTX23_GAGCTGCAGTAAGCAT-1	TLTX23_TGTCCACTCAGCTTGA-1	TLTX23_GAATCGTGTCTGCCTT-1	TLTX23_GTTCATTGTACGTAGG-1	TLTX23_ACGGGTCAGCACTAAA-1	TLTX23_TAAGCACGTAACTGCT-1	TLTX23_ACAGAAAGTGAGTTTC-1	TLTX23_AGGTTGTAGTTGCTCA-1	TLTX23_ACATCCCGTAGATCCT-1	TLTX23_TGGGAGAGTGGGCTTC-1	TLTX23_AAGACTCCAGCGAGTA-1	TLTX23_AGTGCCGCAGTCCGTG-1	TLTX23_GTGTTAGAGTATGAGT-1	TLTX23_TTATTGCTCGGAATGG-1	TLTX23_TCAATCTTCGCTACGG-1	TLTX23_GCCATGGAGCTGTGCC-1	TLTX23_TCCATGCTCTCGAACA-1	TLTX23_TGATCTTAGCAATTAG-1	TLTX23_TTCTAACCATCTTAGG-1	TLTX23_AGGACGAAGAGGGTAA-1	TLTX23_CATGCCTCACTCTGCT-1	TLTX23_AATGAAGGTCACAGTT-1	TLTX23_CACGAATCAGTTGAAA-1	TLTX23_AAAGTGACAGTTAGAA-1	TLTX23_GACTGATGTCGGTAAG-1	TLTX23_GATTCTTTCACATTGG-1	TLTX23_TCATGGAGTGTGATGG-1	TLTX23_GCTTGGGTCGCGAAGA-1	TLTX23_AGTGTTGGTCGATTAC-1	TLTX23_TCCGATCCAGCTAACT-1	TLTX23_GTCACGGAGAATCGAT-1	TLTX23_ACGTAACGTATCGATC-1	TLTX23_TCAAGTGGTGCTAGCC-1	TLTX23_TTGTGGAAGGCTGGAT-1	TLTX23_AGAACCTGTAGGCAGT-1	TLTX23_ACCACAATCCACTGGG-1	TLTX23_CGAAGGATCAGTCAGT-1	TLTX23_GGGACTCCATCAGTGT-1	TLTX23_AACACACCAGCATACT-1	TLTX23_CGAGGCTAGTCGTTAC-1	TLTX23_ATGAAAGTCTTACCGC-1	TLTX23_CTTGAGACATTGGCAT-1	TLTX23_GTCCACTGTACGTACT-1	TLTX23_TTAATCCGTTCCACGG-1	TLTX23_GACTTCCGTCAAGCGA-1	TLTX23_GAACGTTCATCGCTGG-1	TLTX23_CCCTTAGCAGCTGTTA-1	TLTX23_GCATTAGTCGTTCATT-1	TLTX23_GGTTGTACATGTCTAG-1	TLTX23_GAGGCCTTCCTGTACC-1	TLTX23_ACACAGTAGTATGACA-1	TLTX23_TAGACTGAGAATCCCT-1	TLTX23_CACGGGTTCCTTGAAG-1	TLTX23_TGTACAGAGCCATCCG-1	TLTX23_ATGTCCCAGGATGTTA-1	TLTX23_ATTCATCCAGTCTTCC-1	TLTX23_CCTCAGTTCTCCAATT-1	TLTX23_GCCAGCAAGCTACGTT-1	TLTX23_GTAACACGTCTGCCTT-1	TLTX23_GTCGAATAGCAATAGT-1	TLTX23_TGACCCTGTAGTTCCA-1	TLTX23_GACCCTTCATCTTCGC-1	TLTX23_GTGAGTTGTTGGAGGT-1	TLTX23_TCACTATCAGCTACTA-1	TLTX23_CAACGGCGTTCTCAGA-1	TLTX23_CTGGACGCAGAAATTG-1	TLTX23_AGAAATGCAAGACGGT-1	TLTX23_AGTCAACAGGTACTGG-1	TLTX23_CAGGCCATCCTGCTAC-1	TLTX23_TTACTGTCATTCCTAT-1	TLTX23_ATGGGTTAGGTAAACT-1	TLTX23_CCGTGAGAGAGAGCAA-1	TLTX23_GTTACCCAGATGCAGC-1	TLTX23_CGGGACTTCAGCAATC-1	TLTX23_GTAGCTAAGGAAACGA-1	TLTX23_GTAGTACAGTCATAGA-1	TLTX23_GGAAGTGTCTGAATGC-1	TLTX23_TATCGCCAGTATAGGT-1	TLTX23_GCTTCACAGTCGCTAT-1	TLTX23_CGTGCTTGTAACAGTA-1	TLTX23_CATGCAAAGATAACAC-1	TLTX23_GCAGTTACATAGAATG-1	TLTX23_GACTCTCCACTCCTTG-1	TLTX23_ATCCTATCATTCCTAT-1	TLTX23_CGAAGGATCTCATTGT-1	TLTX23_GCCAGTGAGATTCGCT-1	TLTX23_TTTGGTTTCGTTCTGC-1	TLTX23_ATTGTTCGTTGGTAGG-1	TLTX23_CTTCGGTCAGTCACGC-1	TLTX23_CTCCACACAGTTGTTG-1	TLTX23_TTAGGCATCAATCCGA-1	TLTX23_CGAAGGACACTATGTG-1	TLTX23_ATCGTAGAGGGAGAAT-1	TLTX23_GACTATGCAGCTGTTA-1	TLTX23_AGACAGGTCCGGCAGT-1	TLTX23_CTTGAGAAGCGTTAGG-1	TLTX23_TGGTAGTGTCTTTATC-1	TLTX23_TAAGCCATCTGTCAGA-1	TLTX23_TAACGACTCGAGCACC-1	TLTX23_AGGTAGGGTAGAGTTA-1	TLTX23_GTTACGAAGTGATGGC-1	TLTX23_TCGGGCATCGTTCTCG-1	TLTX23_ACTATGGTCAAACGAA-1	TLTX23_GGACGTCGTCACTACA-1	TLTX23_GCCAGGTCAATTGGTC-1	TLTX23_CAACGGCCAAATTGGA-1	TLTX23_AGAGCAGTCGGCATTA-1	TLTX23_TCGAACAGTAGCACGA-1	TLTX23_GAGTTGTTCGGCCTTT-1	TLTX23_CGAATTGAGTAGGTTA-1	TLTX23_ATCAGGTTCTCGTGAA-1	TLTX23_CAGCACGAGGAACATT-1	TLTX23_TTTATGCCATCATCTT-1	TLTX23_TTTCACACATCTGTTT-1	TLTX23_CAGCAATCAGCATCTA-1	TLTX23_CAAGACTGTTCCCACT-1	TLTX23_AGATCCATCGACCTAA-1	TLTX23_TCCACGTGTTCCATTT-1	TLTX23_CATGGATTCATGAGAA-1	TLTX23_TCGTGCTTCGGACTTA-1	TLTX23_CGCATGGAGGGACACT-1	TLTX23_GAGAGGTTCGCACGGT-1	TLTX23_TTGTGTTAGGTAGTAT-1	TLTX23_ACTTTCAGTCTTGAAC-1	TLTX23_GTCCACTGTGCGCTCA-1	TLTX23_TCGTGGGGTAAGCGGT-1	TLTX23_CTCAGGGCACTATGTG-1	TLTX23_GTGTAACGTAGTCTTG-1	TLTX23_CGTAATGGTATCAAGA-1	TLTX23_AGTCATGAGGAGAGGC-1	TLTX23_TACTTGTGTCCTGGTG-1	TLTX23_CTAGACAGTGGAGAAA-1	TLTX23_CAACGATGTTGGATCT-1	TLTX23_GGTGTTAGTGCAGATG-1	TLTX23_TTCCTAACAAATACGA-1	TLTX23_GGGTAGAAGCCTTCTC-1	TLTX23_CAACAACTCTCTCTAA-1	TLTX23_AGGGTCCGTCCTCAGG-1	TLTX23_AACAGGGAGTGGTGGT-1	TLTX23_CCTATCGTCTGTGCTC-1	TLTX23_CGTCCATGTCCTGTCT-1	TLTX23_GTTGTAGAGGATTCAA-1	TLTX23_TGGGCGTAGGTCATTC-1	TLTX23_AGTAGCTTCCGCCTAT-1	TLTX23_TCTGCCACACACCGCA-1	TLTX23_CGAAGTTTCCTCACTG-1	TLTX23_CTACCCAGTGAGTAAT-1	TLTX23_TTCCTCTGTTCGGCCA-1	TLTX23_TGATCTTAGCGCTGAA-1	TLTX23_CTCCTTTGTGAGAACC-1	TLTX23_ACTCTCGTCTGGTGCG-1	TLTX23_GATTTCTGTGGAAATT-1	TLTX23_ATCGGCGTCGCTGTTC-1	TLTX23_TTCCTAATCCCAGGAC-1	TLTX23_CTCAGGGGTCAAACGG-1	TLTX23_ACGTAACTCACTGCTC-1	TLTX23_GGTAATCCAAATGGTA-1	TLTX23_GGTGTTAAGCTACAAA-1	TLTX23_ACCGTTCGTTTACCAG-1	TLTX23_TGCATGATCTCTCTTC-1	TLTX23_GTTGTAGAGTTCGGTT-1	TLTX23_TTCCTCTTCGTTCCTG-1	TLTX23_ATTACCTGTCTCTCCA-1	TLTX23_TGGGTTACACGTATAC-1	TLTX23_AACGAAATCTCGCAGG-1	TLTX23_TTTGATCCACCATATG-1	TLTX23_TGCTCCACACGCACCA-1	TLTX23_ATATCCTCACACGGAA-1	TLTX23_AGGACGAGTCGGTGAA-1	TLTX23_GTGAGTTGTGATAGTA-1	TLTX23_GCCAGCAAGTCAGAGC-1	TLTX23_CTGTGGGGTATCCTCC-1	TLTX23_CCCATTGAGATTGATG-1	TLTX23_ACATGCAAGGTCACAG-1	TLTX23_TGGAGGACAGAGTAAT-1	TLTX23_AGGAAATGTGTCGATT-1	TLTX23_TGTTCTAGTTCCTTGC-1	TLTX23_CGAGGCTAGGATTCCT-1	TLTX23_TTACAGGTCTCACGAA-1	TLTX23_AAAGGGCTCCGGCAAC-1	TLTX23_GCGGATCGTAACATAG-1	TLTX23_CATAAGCTCGCCTTTG-1	TLTX23_GCAGCCAAGGACGGAG-1	TLTX23_GATGGAGCAACTGCTA-1	TLTX23_CGCATAAAGTGCACCC-1	TLTX23_TCAAGCACACTTGTGA-1	TLTX23_GTTGTGAAGGTCCCTG-1	TLTX23_TCTTTGACACCCAATA-1	TLTX23_CGAAGTTTCCCGGTAG-1	TLTX23_GTAGTACCAGCTGCCA-1	TLTX23_TGCGGCACACGAAAGC-1	TLTX23_TGTGGCGAGCCATCCG-1	TLTX23_TCCTAATGTTCCTACC-1	TLTX23_CCCTCTCAGTCGAATA-1	TLTX23_TTGGTTTTCTTAATCC-1	TLTX23_TGCAGTACAAGTCCAT-1	TLTX23_GAGTGTTTCCTCTTTC-1	TLTX23_TTGCGTCCACTAGGCC-1	TLTX23_TCTCCGAAGAAATGGG-1	TLTX23_GACCTTCAGATGCTTC-1	TLTX23_TACTTCAGTCGAACGA-1	TLTX23_AGCCAGCGTCCAGTTA-1	TLTX23_GCCATGGCAAACACGG-1	TLTX23_TATCTTGTCGCTGACG-1	TLTX23_GTTGCTCAGGGCAGAG-1	TLTX23_TCCCACACATCTCATT-1	TLTX23_TTGAACGGTAGTTACC-1	TLTX23_GTACAACTCGCCGTGA-1	TLTX23_TTCACGCTCTCAGAAC-1	TLTX23_GGACGTCAGGAGATAG-1	TLTX23_TAACCAGAGTGAGGTC-1	TLTX23_TCAGCCTAGTATGAAC-1	TLTX23_CTAACTTCACGGTGCT-1	TLTX23_GTTCTATTCACTGGGC-1	TLTX23_TCACAAGCAACGGTAG-1	TLTX23_TATTTCGAGGATGAGA-1	TLTX23_TGATTTCCATAGGTAA-1	TLTX23_AGAGAATTCCCAGTGG-1	TLTX23_TGACTCCTCAGATTGC-1	TLTX23_ACACCAATCTTACGGA-1	TLTX23_GTGTAACTCGATCCAA-1	TLTX23_CCATCACCAGCCTACG-1	TLTX23_CCCGGAACACATGAAA-1	TLTX23_TTGAGTGAGTGGATTA-1	TLTX23_AGGCCACCATGCCGGT-1	TLTX23_TCTCACGAGTGGAATT-1	TLTX23_TGTGATGCATGCACTA-1	TLTX23_TTCCTTCTCCCTCAAC-1	TLTX23_ACCACAAGTTCTTGTT-1	TLTX23_CTTAGGAAGGCAGGTT-1	TLTX23_TCATGCCTCCATAGGT-1	TLTX23_GTTGTGAAGCGAGTAC-1	TLTX23_CCGGGTAAGTAGGGTC-1	TLTX23_TCAGCCTTCGTAATGC-1	TLTX23_GGCACGTCAGCGTGAA-1	TLTX23_TCGCACTGTGGTCTTA-1	TLTX23_GGGATGACAACCTAAC-1	TLTX23_CTTGAGAAGTCGCGAA-1	TLTX23_CAGAGCCTCTATCGTT-1	TLTX23_CAGCACGCAAAGCAAT-1	TLTX23_GACCAATGTCCCGGTA-1	TLTX23_CATGGTACACGACCTG-1	TLTX23_GCTACCTAGCCTTTCC-1	TLTX23_CGAGGAATCCCAACTC-1	TLTX23_ACGGTTAGTAGTCGGA-1	TLTX23_CTTCCTTTCTGTGCTC-1	TLTX23_GAGTTGTCAGTTAGGG-1	TLTX23_GGACGTCTCCATTGGA-1	TLTX23_AGGGTTTTCTCTTAAC-1	TLTX23_GATTTCTTCTAGCCAA-1	TLTX23_GTCAGCGTCTTAGCTT-1	TLTX23_ACGTAACTCTCGGCTT-1	TLTX23_CACAACAAGACGCCCT-1	TLTX23_GGGCCATCACATGTTG-1	TLTX23_ACAGCCGGTAACTAAG-1	TLTX23_GGGCCATCATGAAGGC-1	TLTX23_TCCTGCATCTTGGTCC-1	TLTX23_TTGGATGTCATGCCGG-1	TLTX23_CTAGGTATCTGGGCCA-1	TLTX23_CATGAGTGTCTACATG-1	TLTX23_AACCACACATGCGGTC-1	TLTX23_GGCGTCAGTGATACCT-1	TLTX23_GTGGGAACAGCAATTC-1	TLTX23_TTTCACACAGTCTCTC-1	TLTX23_CATAAGCTCCACGGAC-1	TLTX23_GAAGCCCAGTCTTCCC-1	TLTX23_CAGCAGCTCACCTCGT-1	TLTX23_GCTTGGGGTGTTCGTA-1	TLTX23_TGTTTGTGTTGGGATG-1	TLTX23_CATTGCCTCCGTGGCA-1	TLTX23_CGGGACTAGCTACTAC-1	TLTX23_CTCAGTCAGAAGTGTT-1	TLTX23_AGTAACCGTCGCATGC-1	TLTX23_GCAGGCTCACAAACGG-1	TLTX23_AGGTTACTCTCTTGCG-1	TLTX23_GAAGGACCAAACTGCT-1	TLTX23_CCCGGAAAGGTTGGTG-1	TLTX23_CCCTCTCTCCTCTAGC-1	TLTX23_GTGTGATCATTCGGGC-1	TLTX23_AGGTCTATCTTCGTAT-1	TLTX23_TCTTTGAGTCTTCCGT-1	TLTX23_GTTCCGTAGGCGCTTC-1	TLTX23_ACCACAATCTCCCTAG-1	TLTX23_GTTATGGGTCCAAGAG-1	TLTX23_CATGGTATCGCTAGCG-1	TLTX23_AGTACCACATAACAGA-1	TLTX23_CCGGTGACAGCTTTGA-1	TLTX23_CTTAGGAGTTGTACGT-1	TLTX23_TTGCTGCAGCGTGAGT-1	TLTX23_GAATCGTCACAGTCAT-1	TLTX23_GTGTGATGTGGCTGCT-1	TLTX23_CCTCCAACATTGAGCT-1	TLTX23_CGTAATGCAACACGAG-1	TLTX23_CTAACTTCAGTCTCTC-1	TLTX23_GTATTGGGTTACGATC-1	TLTX23_TCTGCCATCACCCATC-1	TLTX23_GCCCGAAAGTGAATAC-1	TLTX23_GTGGTTAAGAACGTGC-1	TLTX23_CTGCCTAAGCCATTTG-1	TLTX23_CCCTCTCTCACGGAGA-1	TLTX23_ACACCAATCTGCTCTG-1	TLTX23_GATCGTATCATACGAC-1	TLTX23_CTTACCGGTGACTGAG-1	TLTX23_CATCCACAGACCATTC-1	TLTX23_GTAACACCACGACAAG-1	TLTX23_GAAACCTAGCGAGTAC-1	TLTX23_GATGCTATCGACATTG-1	TLTX23_CTGTGGGGTCATGACT-1	TLTX23_CAGAGCCTCGATGGAG-1	TLTX23_TTAATCCGTTCGGTAT-1	TLTX23_CAGGCCAAGTAGTCTC-1	TLTX23_GCAGCCAGTGATGTAA-1	TLTX23_CGAGTTAAGTGCGCTC-1	TLTX23_CATGCCTTCTGTGCGG-1	TLTX23_TGGGAGAGTTTCACAG-1	TLTX23_TAAGCCATCGCCAGAC-1	TLTX23_GTTCGCTAGCATCCTA-1	TLTX23_ATGTCCCTCTACGCGG-1	TLTX23_TCATACTGTAGGCTGA-1	TLTX23_CAGCAGCAGTTGAAAC-1	TLTX23_AGTGTTGGTTAGGACG-1	TLTX23_TCATTACGTTGCATGT-1	TLTX23_GATCAGTCAAAGGGCT-1	TLTX23_GACGTTATCGAGCACC-1	TLTX23_CACTGGGGTGGGACAT-1	TLTX23_AGTTCCCTCCAAACCA-1	TLTX23_GAAGAATAGCCTATTG-1	TLTX23_TGCAGTATCGTCGATA-1	TLTX23_TCCTAATCACGCGCTA-1	TLTX23_ACGTTCCCAAGACCTT-1	TLTX23_TCGAACATCATCTACT-1	TLTX23_AGGACGACATTGACCA-1	TLTX23_ATAGAGAGTAGATCGG-1	TLTX23_ACCTACCCAGTCAGAG-1	TLTX23_AGAACAAGTCATCCCT-1	TLTX23_TCACATTGTATGAAGT-1	TLTX23_CACTGTCTCGACCATA-1	TLTX23_GGAACCCCAGAAATTG-1	TLTX23_TCCACGTGTTTACGTG-1	TLTX23_GAAGGGTAGGTTAAAC-1	TLTX23_GCCATGGTCTTCGCTG-1	TLTX23_TCACATTTCGCTTTAT-1	TLTX23_AACCTGACACAGCATT-1	TLTX23_AGTTCCCTCAACCCGG-1	TLTX23_GAAGTAAAGACTGTTC-1	TLTX23_GTCTACCTCGAGAACG-1	TLTX23_CGGAGAACAAGCTGCC-1	TLTX23_ATACCTTGTCATGACT-1	TLTX23_TGAACGTTCAGAGTTC-1	TLTX23_AACCATGTCGCATGAT-1	TLTX23_ATCCACCGTGATCATC-1	TLTX23_CATCGCTTCCATCTGC-1	TLTX23_GGAGAACTCCGAGATT-1	TLTX18_TGAGCATCAGCTGAGA-1	TLTX18_AATTCCTGTGTGTGTT-1	TLTX18_TTTACGTAGCACTGGA-1	TLTX18_CCTAACCTCTGGGCAC-1	TLTX18_TTCTTCCTCTGGTGCG-1	TLTX18_CTTCCGACATAGACTC-1	TLTX18_CGCATGGCAATCCTAG-1	TLTX18_AGAAATGGTCCGTTTC-1	TLTX18_CAACAACAGTAGCAAT-1	TLTX18_CACAACACATGGGTCC-1	TLTX18_CATGAGTCAACTCCAA-1	TLTX18_GTGGTTAGTAGATTGA-1	TLTX18_AAACCCACATATAGCC-1	TLTX18_GTGCTTCAGCATTGAA-1	TLTX18_TGATTTCGTTTACTGG-1	TLTX18_TACAGGTGTCGTGTTA-1	TLTX18_GACTTCCCAAGCAATA-1	TLTX18_GAATCGTCAGTAACCT-1	TLTX01_AGGATAAAGACTCGAG-1	TLTX18_CTGCATCAGACCAGAC-1	TLTX18_ATCGGATAGGAGCTGT-1	TLTX18_CTACATTTCCAACTGA-1	TLTX18_ACGATCAGTCCTCAGG-1	TLTX18_ACCAAACTCAGCCCAG-1	TLTX23_AGTACTGAGCGTGTCC-1	TLTX01_GCGATCGTCCTTTGAT-1	TLTX33_CAGTTAGGTAGGTACG-1	TLTX01_TCTACCGCAGTTGTCA-1	TLTX01_GATGAGGCAAGCGCTC-1	TLTX23_GACTCAATCTCGCAGG-1	TLTX33_CGGGTCATCTCTGCCA-1	TLTX33_TGCACGGTCCTACACC-1	TLTX33_TTAGGCATCGAAGAAT-1	TLTX33_TTCTAACGTAACGCGA-1	TLTX33_TAGGTTGTCTGTGCTC-1	TLTX33_CTGTATTAGAGTCACG-1	TLTX33_CCACAAAGTATTTCGG-1	TLTX33_TGATCTTCAGACATCT-1	TLTX33_ACCCTTGAGGATTTAG-1	TLTX33_ATGTCTTGTAACAGGC-1	TLTX23_TTACGTTAGGAGGGTG-1	TLTX25_TATTGGGGTCCCGGTA-1	TLTX25_ACACAGTCATCGTGGC-1	TLTX25_GGAGCAAGTCGCAACC-1	TLTX23_TTCGGTCGTGGATCAG-1	TLTX18_CACAGGCCACAAGTGG-1	TLTX25_TAGGTTGAGGTACAGC-1	TLTX25_TATCAGGAGTTACGGG-1	TLTX33_ACGTCCTCAGCTGAGA-1	TLTX25_GAGAGGTTCCCTCGTA-1	TLTX18_TTTATGCAGAGTGGCT-1	TLTX18_AGAAGTATCCCGTTCA-1	TLTX18_CTTACCGTCCATGCAA-1	TLTX18_ACTATGGTCCACCTGT-1	TLTX25_TACCTGCGTCTTGTCC-1	TLTX23_TCCATGCGTACACGCC-1	TLTX23_AGTAGTCCAGTCCCGA-1	TLTX23_AAGGTAAGTCAAGCCC-1	TLTX18_TACTTCAGTCGATTAC-1	TLTX18_CGTAAGTTCGCTCCTA-1	TLTX18_CGGAGAACACGCTATA-1	TLTX18_ATTCATCGTGCGCTCA-1	TLTX18_TGCATGAAGTACGAGC-1	TLTX18_TGTGGCGGTGCAATGG-1	TLTX18_TAGATCGGTAGGTAGC-1	TLTX18_TGGATCAAGGGCATGT-1	TLTX18_TACCGGGCAGCAGTAG-1	TLTX18_CATGGATTCCACGGAC-1	TLTX18_ATTCACTCACAAACGG-1	TLTX18_GCCTGTTAGGTTGGAC-1	TLTX18_CATCGCTCAAAGACGC-1	TLTX18_TGCATCCGTCCCTAAA-1	TLTX18_TCCACGTAGCTGCGAA-1
```
