## Supplementary material for "Asynchronous Transitions from High-Risk Hepatoblastoma to Carcinoma": All tables: HBC_heatmap.txt (part 2 of 311)

```
GPC3	-1.48764510158565	-1.48764510158565	-1.48764510158565	-1.48764510158565	-1.48764510158565	-1.48764510158565	-0.312209451485892	-1.48764510158565	-1.48764510158565	-1.48764510158565	-1.48764510158565	-1.48764510158565	-1.48764510158565	-1.48764510158565	-1.48764510158565	-1.48764510158565	-1.48764510158565	-1.48764510158565	-1.48764510158565	-1.48764510158565	-1.48764510158565	-1.48764510158565	-1.48764510158565	-1.48764510158565	-1.48764510158565	-1.48764510158565	-1.48764510158565	-1.48764510158565	-1.48764510158565	-1.48764510158565	-1.48764510158565	-1.48764510158565	-1.48764510158565	-1.48764510158565	-1.48764510158565	-1.48764510158565	-1.48764510158565	-1.48764510158565	-1.48764510158565	-1.48764510158565	-1.48764510158565	-1.48764510158565	-1.48764510158565	-1.48764510158565	-1.48764510158565	-1.48764510158565	-1.48764510158565	-1.48764510158565	-1.48764510158565	-1.48764510158565	-1.48764510158565	-1.48764510158565	-1.48764510158565	-0.408217305431274	-1.48764510158565	-1.48764510158565	-1.48764510158565	-1.48764510158565	-1.48764510158565	-1.48764510158565	-1.48764510158565	0.232052645672182	-1.48764510158565	-1.48764510158565	-1.48764510158565	-0.0143065733780974	-1.48764510158565	-1.48764510158565	-1.48764510158565	-1.48764510158565	-1.48764510158565	-1.48764510158565	-1.48764510158565	-1.48764510158565	-1.48764510158565	-1.48764510158565	-1.48764510158565	-1.48764510158565	-1.48764510158565	-1.48764510158565	-1.48764510158565	-1.48764510158565	-1.48764510158565	-1.48764510158565	-1.48764510158565	-0.322093457161827	-1.48764510158565	-1.48764510158565	-1.48764510158565	-1.48764510158565	-1.48764510158565	-1.48764510158565	-1.48764510158565	-1.48764510158565	-1.48764510158565	-1.48764510158565	-1.48764510158565	-1.48764510158565	-1.48764510158565	-1.48764510158565	-1.48764510158565	-1.48764510158565	-1.48764510158565	-0.346178619440298	-1.48764510158565	-1.48764510158565	-1.48764510158565	-1.48764510158565	-1.48764510158565	-1.48764510158565	-1.48764510158565	-1.48764510158565	-1.48764510158565	-1.48764510158565	-1.48764510158565	-0.539479169413019	-1.48764510158565	-1.48764510158565	-1.48764510158565	-1.48764510158565	-0.632854910393374	-1.48764510158565	-1.48764510158565	-1.48764510158565	-1.48764510158565	-1.48764510158565	-1.48764510158565	-1.48764510158565	-1.48764510158565	-1.48764510158565	-1.48764510158565	-1.48764510158565	-1.48764510158565	-1.48764510158565	-1.48764510158565	-1.48764510158565	-1.48764510158565	-1.48764510158565	-1.48764510158565	-1.48764510158565	-1.48764510158565	-1.48764510158565	-1.48764510158565	-1.48764510158565	-1.48764510158565	-1.48764510158565	-1.48764510158565	-1.48764510158565	-1.48764510158565	-1.48764510158565	-1.48764510158565	-1.48764510158565	-1.48764510158565	-1.48764510158565	-1.48764510158565	-1.48764510158565	-1.48764510158565	-1.48764510158565	-1.48764510158565	-1.48764510158565	-1.48764510158565	-1.48764510158565	-1.48764510158565	-1.48764510158565	-1.48764510158565	-1.48764510158565	-1.48764510158565	-1.48764510158565	-1.48764510158565	-1.48764510158565	-1.48764510158565	-1.48764510158565	-1.48764510158565	-1.48764510158565	-1.48764510158565	-1.48764510158565	-1.48764510158565	-1.48764510158565	-1.48764510158565	-1.48764510158565	-1.48764510158565	-1.48764510158565	-1.48764510158565	-1.48764510158565	-1.48764510158565	-1.48764510158565	-1.48764510158565	-1.48764510158565	-1.48764510158565	-1.48764510158565	-1.48764510158565	-1.48764510158565	-1.48764510158565	-1.48764510158565	-1.48764510158565	-1.48764510158565	-1.48764510158565	-1.48764510158565	-1.48764510158565	-1.48764510158565	-1.48764510158565	-1.48764510158565	-1.48764510158565	-1.48764510158565	-1.48764510158565	-1.48764510158565	-1.48764510158565	-1.48764510158565	-1.48764510158565	-1.48764510158565	-1.48764510158565	-1.48764510158565	-1.48764510158565	-1.48764510158565	-1.48764510158565	-1.48764510158565	-1.48764510158565	-1.48764510158565	-1.48764510158565	-1.48764510158565	-1.48764510158565	-1.48764510158565	-1.48764510158565	-1.48764510158565	-1.48764510158565	-1.48764510158565	-1.48764510158565	-1.48764510158565	-1.48764510158565	-0.670709386989701	-0.864141435080507	-1.48764510158565	-1.48764510158565	-1.48764510158565	-0.578020511914729	-1.48764510158565	-1.48764510158565	-1.48764510158565	-1.48764510158565	-1.48764510158565	-0.641862564612296	-1.48764510158565	-0.462739811421838	-1.48764510158565	-1.48764510158565	-1.48764510158565	-1.48764510158565	-1.48764510158565	-1.48764510158565	-1.48764510158565	-1.48764510158565	-1.48764510158565	-1.48764510158565	-1.48764510158565	-1.48764510158565	-1.48764510158565	-1.48764510158565	-1.48764510158565	-1.48764510158565	-1.48764510158565	-0.0226078316387148	-1.48764510158565	-1.48764510158565	-1.48764510158565	-1.48764510158565	-1.48764510158565	-1.48764510158565	-1.48764510158565	-1.48764510158565	-1.48764510158565	-1.48764510158565	-1.48764510158565	-1.48764510158565	-1.48764510158565	-1.48764510158565	-1.48764510158565	-1.48764510158565	-1.48764510158565	-1.48764510158565	-1.48764510158565	-1.48764510158565	-1.48764510158565	-1.48764510158565	-1.48764510158565	-1.48764510158565	-1.48764510158565	-1.48764510158565	-1.48764510158565	-1.48764510158565	-1.48764510158565	-1.48764510158565	-1.48764510158565	-1.48764510158565	-1.48764510158565	-1.48764510158565	-1.48764510158565	-1.48764510158565	-1.48764510158565	-1.48764510158565	-1.48764510158565	-1.48764510158565	-1.48764510158565	-1.48764510158565	-1.48764510158565	-1.48764510158565	-1.48764510158565	-1.48764510158565	-1.48764510158565	-1.48764510158565	-1.48764510158565	-1.48764510158565	-1.48764510158565	-1.48764510158565	-0.368612613333276	-1.48764510158565	-1.48764510158565	-1.48764510158565	-1.48764510158565	-1.48764510158565	-1.48764510158565	-1.48764510158565	-1.48764510158565	-1.48764510158565	-1.48764510158565	-1.48764510158565	-1.48764510158565	-1.48764510158565	-1.48764510158565	-1.48764510158565	-1.48764510158565	-1.48764510158565	-1.48764510158565	-1.48764510158565	-1.48764510158565	-1.48764510158565	-1.48764510158565	-1.48764510158565	-1.48764510158565	-1.48764510158565	-1.48764510158565	-1.48764510158565	-1.48764510158565	-1.48764510158565	-1.48764510158565	-1.48764510158565	-1.48764510158565	-1.48764510158565	-1.48764510158565	-1.48764510158565	-1.48764510158565	-1.48764510158565	-1.48764510158565	-1.48764510158565	-1.48764510158565	-1.48764510158565	-1.48764510158565	-1.48764510158565	-1.48764510158565	-1.48764510158565	-1.48764510158565	-1.48764510158565	-0.555033345371013	-1.48764510158565	-1.48764510158565	-1.48764510158565	-1.48764510158565	-1.48764510158565	-1.48764510158565	-0.465031637974845	-1.48764510158565	-1.48764510158565	-1.48764510158565	-1.48764510158565	-1.48764510158565	-1.48764510158565	-1.48764510158565	-1.48764510158565	-1.48764510158565	-1.48764510158565	-1.48764510158565	-1.48764510158565	-1.48764510158565	-1.48764510158565	-1.48764510158565	-1.48764510158565	-1.48764510158565	-1.48764510158565	-1.48764510158565	-1.48764510158565	-1.48764510158565	-1.48764510158565	-1.48764510158565	-1.48764510158565	-1.48764510158565	-1.48764510158565	-1.48764510158565	-1.48764510158565	-1.48764510158565	-1.48764510158565	-1.48764510158565	-1.48764510158565	-1.48764510158565	-1.48764510158565	-1.48764510158565	-1.48764510158565	-1.48764510158565	-1.48764510158565	-1.48764510158565	-1.48764510158565	-1.48764510158565	-1.48764510158565	-1.48764510158565	-1.48764510158565	-1.48764510158565	-0.32524609708822	-1.48764510158565	-1.48764510158565	-1.48764510158565	-1.48764510158565	-1.48764510158565	-1.48764510158565	-1.48764510158565	-1.48764510158565	-1.48764510158565	-1.48764510158565	-1.48764510158565	-1.48764510158565	-1.48764510158565	-1.48764510158565	-1.48764510158565	-1.48764510158565	-1.48764510158565	-1.48764510158565	-1.48764510158565	-1.48764510158565	-1.48764510158565	-1.48764510158565	-1.48764510158565	-1.48764510158565	-1.48764510158565	-1.48764510158565	-1.48764510158565	-1.48764510158565	-1.48764510158565	-1.48764510158565	-1.48764510158565	-1.48764510158565	-1.48764510158565	-1.48764510158565	-1.48764510158565	-1.48764510158565	-1.48764510158565	-1.48764510158565	-1.48764510158565	-1.48764510158565	-1.48764510158565	-1.48764510158565	-1.48764510158565	-1.48764510158565	-0.612150176965439	-1.48764510158565	-1.48764510158565	-1.48764510158565	-1.48764510158565	-1.48764510158565	-1.48764510158565	-1.48764510158565	-1.48764510158565	-1.48764510158565	-1.48764510158565	-1.48764510158565	-1.48764510158565	-1.48764510158565	-1.48764510158565	-1.48764510158565	-1.48764510158565	-1.48764510158565	-1.48764510158565	-1.48764510158565	-1.48764510158565	-1.48764510158565	-1.48764510158565	-1.48764510158565	-1.48764510158565	-1.48764510158565	-1.48764510158565	-1.48764510158565	-1.48764510158565	-1.48764510158565	-1.48764510158565	-1.48764510158565	-1.48764510158565	-1.48764510158565	-1.48764510158565	-1.48764510158565	-1.48764510158565	-1.48764510158565	0.123889889609578	-1.48764510158565	-1.48764510158565	-1.48764510158565	-1.48764510158565	-1.48764510158565	-1.48764510158565	-1.48764510158565	-1.48764510158565	-1.48764510158565	-1.48764510158565	-1.48764510158565	-1.48764510158565	-1.48764510158565	-1.48764510158565	-1.48764510158565	-1.48764510158565	-1.48764510158565	-1.48764510158565	-1.48764510158565	-1.48764510158565	-1.48764510158565	-1.48764510158565	-1.48764510158565	-1.48764510158565	-1.48764510158565	-1.48764510158565	-1.48764510158565	-1.48764510158565	-1.48764510158565	-1.48764510158565	-1.48764510158565	-1.48764510158565	-1.48764510158565	-1.48764510158565	-0.0333856390219911	-1.48764510158565	-1.48764510158565	-0.162238943320405	-1.48764510158565	-1.48764510158565	-1.48764510158565	-1.48764510158565	-1.48764510158565	-1.48764510158565	-1.48764510158565	-1.48764510158565	-1.48764510158565	-1.48764510158565	-1.48764510158565	-1.48764510158565	-1.48764510158565	-1.48764510158565	-1.48764510158565	-1.48764510158565	-1.48764510158565	-0.292701982120038	-1.48764510158565	-1.48764510158565	-1.48764510158565	-1.48764510158565	-1.48764510158565	-1.48764510158565	-1.48764510158565	-1.48764510158565	-1.48764510158565	-1.48764510158565	-0.248700081308442	-1.48764510158565	-1.48764510158565	-1.48764510158565	-1.48764510158565	-1.48764510158565	-1.48764510158565	-1.48764510158565	-1.48764510158565	-0.382449925124881	-0.365662246585198	-1.48764510158565	-1.48764510158565	-0.820293665872988	-1.48764510158565	-1.48764510158565	-0.878093210544244	-1.48764510158565	-1.48764510158565	-0.6281987980303	-0.328849659013289	-1.48764510158565	-1.48764510158565	-1.48764510158565	-1.48764510158565	-1.48764510158565	-1.48764510158565	-1.48764510158565	-1.48764510158565	-1.48764510158565	-1.48764510158565	-1.48764510158565	-0.838277416614665	-1.48764510158565	-0.632082928017248	-1.48764510158565	-0.938184205428299	-1.48764510158565	-1.48764510158565	-0.232188824053511	-1.48764510158565	-1.48764510158565	-1.48764510158565	-0.522030922503323	-0.77931834759351	-1.48764510158565	-0.165249997011839	-1.48764510158565	0.31624883433547	-0.710474271854823	-1.48764510158565	-1.48764510158565	-1.48764510158565	-1.48764510158565	-1.48764510158565	-1.48764510158565	-1.48764510158565	-1.48764510158565	-1.48764510158565	-1.48764510158565	-1.48764510158565	-1.48764510158565	-1.48764510158565	-1.48764510158565	-1.48764510158565	-1.48764510158565	-0.336808548372017	-1.48764510158565	-1.48764510158565	-1.48764510158565	-1.48764510158565	-0.396924117978694	-1.48764510158565	-1.48764510158565	-1.48764510158565	-1.48764510158565	-1.48764510158565	-1.48764510158565	-1.48764510158565	-1.48764510158565	0.157917446897333	-1.48764510158565	-1.48764510158565	-0.405242124997493	-1.48764510158565	0.343463489092624	-1.48764510158565	-1.48764510158565	-1.48764510158565	-1.48764510158565	-0.722428111530414	-1.48764510158565	-1.48764510158565	-1.48764510158565	-1.48764510158565	-1.48764510158565	-1.48764510158565	0.64036411008707	-1.48764510158565	-0.568149221104717	-0.507097240794379	-0.495093428220691	-1.48764510158565	-1.48764510158565	-1.48764510158565	-1.48764510158565	-1.48764510158565	-1.48764510158565	-1.48764510158565	-0.722639715206143	-1.48764510158565	-1.48764510158565	-0.680809922473478	-1.48764510158565	-1.48764510158565	-1.48764510158565	-1.48764510158565	-1.48764510158565	-1.48764510158565	-0.486892433895646	-0.715694657224754	-1.48764510158565	-1.48764510158565	-1.48764510158565	0.0648334513745073	-0.668617605461138	-1.48764510158565	-1.48764510158565	-0.446990865270752	-1.48764510158565	-1.48764510158565	-0.909002763121028	-1.48764510158565	-0.82410052239288	-1.48764510158565	-0.459173243686822	-1.48764510158565	-1.48764510158565	-1.48764510158565	-1.48764510158565	-1.48764510158565	-1.48764510158565	-1.48764510158565	-1.48764510158565	-1.48764510158565	-1.48764510158565	-1.48764510158565	-1.48764510158565	0.230983756310486	-1.48764510158565	-1.48764510158565	-1.48764510158565	-1.48764510158565	0.034034000274565	-1.48764510158565	-1.48764510158565	0.162168680500408	-1.48764510158565	0.118306236468364	-1.48764510158565	-1.48764510158565	-1.48764510158565	-1.48764510158565	-0.512692210372887	-1.48764510158565	-1.48764510158565	-1.48764510158565	0.517518555342224	-1.48764510158565	-1.48764510158565	-1.48764510158565	-1.48764510158565	-0.446339917843736	-1.48764510158565	-1.48764510158565	-1.48764510158565	-1.48764510158565	-1.48764510158565	-1.48764510158565	-1.48764510158565	-1.48764510158565	-1.48764510158565	-1.48764510158565	-1.48764510158565	-1.48764510158565	-1.48764510158565	-1.48764510158565	-1.48764510158565	-0.379674536868117	-1.48764510158565	-0.529563368483954	-1.48764510158565	-1.48764510158565	-1.48764510158565	-1.48764510158565	-1.48764510158565	-1.48764510158565	-0.210148032073425	-0.735711694084402	-1.48764510158565	-1.48764510158565	-1.48764510158565	-1.48764510158565	-0.246844755061304	-1.48764510158565	-1.48764510158565	-0.70024278961363	-1.48764510158565	-1.48764510158565	-1.48764510158565	-1.48764510158565	-1.48764510158565	-1.48764510158565	-1.48764510158565	-1.48764510158565	-1.48764510158565	-1.48764510158565	-1.48764510158565	-1.48764510158565	-1.48764510158565	-1.48764510158565	-1.48764510158565	-1.48764510158565	-1.48764510158565	0.326300156542458	-0.0922892765716867	0.158665244801288	-1.48764510158565	-1.48764510158565	-1.48764510158565	-1.48764510158565	-1.48764510158565	-1.48764510158565	-1.48764510158565	-1.48764510158565	-1.48764510158565	-1.48764510158565	-1.48764510158565	-0.134917191751234	-1.48764510158565	-1.48764510158565	-1.48764510158565	-1.48764510158565	-1.48764510158565	-1.48764510158565	-1.48764510158565	-1.48764510158565	-1.48764510158565	0.270831228035221	-1.48764510158565	-1.48764510158565	-1.48764510158565	-1.48764510158565	-1.48764510158565	-0.476307117000662	-1.48764510158565	-1.48764510158565	-1.48764510158565	-0.47080971121685	-1.48764510158565	-0.387576276306186	-1.48764510158565	-1.48764510158565	-1.48764510158565	-1.48764510158565	-1.48764510158565	-1.48764510158565	-1.48764510158565	-1.48764510158565	-1.48764510158565	-1.48764510158565	-1.48764510158565	-1.48764510158565	-1.48764510158565	-1.48764510158565	-1.48764510158565	-1.48764510158565	-1.48764510158565	-1.48764510158565	-0.510835715934522	-1.48764510158565	-1.48764510158565	-1.48764510158565	-1.48764510158565	-1.48764510158565	-1.48764510158565	0.601778748204041	-1.48764510158565	-1.48764510158565	-1.48764510158565	-1.48764510158565	-1.48764510158565	-1.48764510158565	-1.48764510158565	-0.551348735432078	-1.48764510158565	-1.48764510158565	-0.230162857231249	-1.48764510158565	-1.48764510158565	-0.735711694084402	-0.387949051761499	-1.48764510158565	-1.48764510158565	-1.48764510158565	-1.48764510158565	-1.48764510158565	-0.512877396324458	-0.27169799859391	-1.48764510158565	-1.48764510158565	-1.48764510158565	-1.48764510158565	-1.48764510158565	-1.48764510158565	-1.48764510158565	-1.48764510158565	-1.48764510158565	-1.48764510158565	-1.48764510158565	-1.48764510158565	-0.635025999133787	-0.28606441998204	-1.48764510158565	-1.48764510158565	0.0913942757503467	-1.48764510158565	-1.48764510158565	-0.74858862056862	-0.209051922710375	-1.48764510158565	-1.48764510158565	-0.211969358701643	-1.48764510158565	-1.48764510158565	-1.48764510158565	-1.48764510158565	-1.48764510158565	-1.48764510158565	-1.48764510158565	-1.48764510158565	-0.462739811421838	-1.48764510158565	-1.48764510158565	-1.48764510158565	-1.48764510158565	-1.48764510158565	-1.48764510158565	-1.48764510158565	-0.11538664907566	-1.48764510158565	-1.48764510158565	-1.48764510158565	-0.956394311644925	-1.48764510158565	-1.48764510158565	-1.48764510158565	-0.494319344140223	-1.48764510158565	-1.48764510158565	-1.48764510158565	-0.31396922742806	-1.48764510158565	-1.48764510158565	-1.48764510158565	-1.48764510158565	-0.109151308771801	-1.48764510158565	-0.360671963732756	-0.497983386705216	-1.48764510158565	-0.0649946717216987	-1.48764510158565	-1.48764510158565	-1.48764510158565	-1.48764510158565	-1.48764510158565	-0.242600927175157	-0.148145742887437	-1.48764510158565	-1.48764510158565	-1.48764510158565	-1.48764510158565	-1.48764510158565	-1.48764510158565	-1.48764510158565	-1.48764510158565	-0.249036634546371	-1.48764510158565	-1.48764510158565	-1.48764510158565	-1.48764510158565	-1.48764510158565	-1.48764510158565	0.665439193045653	-1.48764510158565	-0.404166083080818	-0.448937763529642	-1.48764510158565	-0.382575667151609	-1.48764510158565	-0.367746879188597	-0.227706230192183	-0.180422035813027	-0.274893511144401	-1.48764510158565	-1.48764510158565	-1.48764510158565	-0.141120493700279	-1.48764510158565	-1.48764510158565	0.278691052280149	0.0868469753428389	-1.48764510158565	-1.48764510158565	-1.48764510158565	-1.48764510158565	-1.48764510158565	-1.48764510158565	-1.48764510158565	-1.48764510158565	-1.48764510158565	-1.48764510158565	-1.48764510158565	-1.48764510158565	-1.48764510158565	-1.48764510158565	-1.48764510158565	-1.48764510158565	-1.48764510158565	-1.48764510158565	-1.48764510158565	0.153452219644992	-1.48764510158565	-1.48764510158565	-1.48764510158565	-1.48764510158565	-1.48764510158565	-1.48764510158565	-1.48764510158565	-1.48764510158565	-1.48764510158565	-1.48764510158565	-1.48764510158565	-1.48764510158565	-0.743954327956651	-1.48764510158565	-0.921239746696377	-1.48764510158565	-1.48764510158565	-1.48764510158565	-1.48764510158565	-1.48764510158565	-1.48764510158565	-1.48764510158565	-1.48764510158565	-1.48764510158565	-1.48764510158565	-0.997828486692632	-1.11587626919504	-1.48764510158565	-1.48764510158565	-1.48764510158565	-1.48764510158565	-1.48764510158565	-1.48764510158565	-1.48764510158565	-1.48764510158565	-1.48764510158565	-1.48764510158565	-1.48764510158565	-1.48764510158565	-1.48764510158565	-1.48764510158565	-1.48764510158565	-1.48764510158565	-1.48764510158565	-1.48764510158565	-1.48764510158565	-1.48764510158565	-1.48764510158565	-1.48764510158565	-1.48764510158565	-1.48764510158565	-1.48764510158565	-1.48764510158565	-1.48764510158565	-1.48764510158565	-1.48764510158565	-1.48764510158565	-1.48764510158565	-1.48764510158565	-1.48764510158565	-1.48764510158565	-1.48764510158565	-1.48764510158565	-1.48764510158565	-1.48764510158565	-1.48764510158565	-1.48764510158565	-1.48764510158565	-0.560003127349426	-1.48764510158565	-1.48764510158565	-1.48764510158565	-1.48764510158565	-1.48764510158565	-1.48764510158565	-1.48764510158565	-1.48764510158565	-1.48764510158565	-1.48764510158565	-1.48764510158565	0.152464930431159	-0.210695153387246	-1.48764510158565	-1.48764510158565	-1.48764510158565	-1.48764510158565	-1.48764510158565	-1.48764510158565	-1.48764510158565	-1.48764510158565	-1.48764510158565	-1.48764510158565	-1.48764510158565	-1.48764510158565	-0.270092037268354	-0.593431094897749	-1.48764510158565	-1.48764510158565	-1.48764510158565	-1.48764510158565	-1.48764510158565	-1.48764510158565	-0.289626525518513	-1.48764510158565	-1.48764510158565	-1.48764510158565	-1.48764510158565	-1.48764510158565	-1.48764510158565	-0.56943704384664	-1.48764510158565	0.234841510315537	-1.48764510158565	-1.48764510158565	-0.201680204618404	-1.48764510158565	-1.48764510158565	-1.48764510158565	-1.48764510158565	-0.212332799051087	-1.48764510158565	-0.131500610074169	-1.48764510158565	-1.48764510158565	-1.48764510158565	-1.48764510158565	-1.48764510158565	-0.611718462922497	-1.48764510158565	-1.48764510158565	-1.48764510158565	0.937872808107959	-1.48764510158565	-1.48764510158565	-1.48764510158565	-1.48764510158565	-1.48764510158565	-1.48764510158565	-1.48764510158565	-1.48764510158565	-1.48764510158565	-1.48764510158565	0.338863858632105	-1.48764510158565	-0.249204821569013	-1.48764510158565	-1.48764510158565	-1.48764510158565	-0.542157112483401	-0.626264533173988	-1.48764510158565	-1.48764510158565	-1.48764510158565	-1.48764510158565	-0.267834419270918	-1.48764510158565	-0.721474267678342	-1.48764510158565	-1.48764510158565	0.395498448885575	-1.48764510158565	-0.300000952561606	-0.539739110183199	-1.48764510158565	-1.48764510158565	-1.48764510158565	-1.48764510158565	-1.48764510158565	-0.0431770563529583	-1.48764510158565	-1.48764510158565	-1.48764510158565	-1.48764510158565	-1.48764510158565	-1.48764510158565	-0.278383567532743	0.157170680087459	-1.48764510158565	-1.48764510158565	-1.48764510158565	-1.48764510158565	-1.48764510158565	0.370598120660894	-1.48764510158565	-1.48764510158565	-1.48764510158565	-1.48764510158565	-1.48764510158565	-1.48764510158565	-1.48764510158565	-1.48764510158565	-1.48764510158565	-1.48764510158565	-1.48764510158565	-1.48764510158565	-1.48764510158565	-1.48764510158565	-1.48764510158565	-1.48764510158565	-1.48764510158565	-1.48764510158565	-1.48764510158565	-1.48764510158565	-1.48764510158565	-1.48764510158565	-0.109599273793903	-1.48764510158565	-1.48764510158565	-1.48764510158565	-1.48764510158565	-1.48764510158565	-1.48764510158565	-1.48764510158565	-1.48764510158565	-1.48764510158565	-1.48764510158565	-1.48764510158565	-1.48764510158565	-1.48764510158565	-1.48764510158565	-1.48764510158565	-1.48764510158565	-1.48764510158565	-1.48764510158565	0.281803958492426	-1.48764510158565	-0.384332316924574	-0.491793515298678	-1.48764510158565	-1.48764510158565	-1.48764510158565	-1.48764510158565	-1.48764510158565	-1.48764510158565	0.0314929193894666	-1.48764510158565	-1.48764510158565	-1.48764510158565	-1.48764510158565	-1.48764510158565	-0.153298649753984	-1.48764510158565	-1.48764510158565	-0.0452148072482249	-1.48764510158565	-1.48764510158565	-1.48764510158565	-1.48764510158565	-1.48764510158565	-1.48764510158565	-1.48764510158565	-1.48764510158565	-1.48764510158565	-1.48764510158565	-1.48764510158565	-1.48764510158565	-1.48764510158565	-1.48764510158565	-1.48764510158565	-1.48764510158565	-1.48764510158565	-1.48764510158565	-1.48764510158565	-1.48764510158565	-1.48764510158565	-1.48764510158565	-1.48764510158565	-1.48764510158565	-1.48764510158565	-1.48764510158565	-1.48764510158565	-1.48764510158565	-0.454725567598397	-1.48764510158565	-1.48764510158565	-1.48764510158565	-1.48764510158565	-1.48764510158565	-1.48764510158565	-1.48764510158565	-1.48764510158565	-1.48764510158565	-1.48764510158565	-1.48764510158565	-1.48764510158565	-1.48764510158565	-1.48764510158565	-1.48764510158565	-1.48764510158565	-1.48764510158565	-1.48764510158565	-1.48764510158565	-1.48764510158565	-1.48764510158565	-1.48764510158565	-1.48764510158565	-1.48764510158565	-1.48764510158565	-1.48764510158565	-1.48764510158565	-1.48764510158565	-1.48764510158565	-1.48764510158565	-1.48764510158565	-1.48764510158565	0.413911299665594	-1.48764510158565	-0.0922892765716867	-1.48764510158565	-1.48764510158565	-1.48764510158565	-1.48764510158565	-1.48764510158565	-1.48764510158565	-1.48764510158565	-1.48764510158565	-1.48764510158565	-1.48764510158565	-1.48764510158565	-1.48764510158565	-0.488073985169177	-1.48764510158565	-1.48764510158565	-1.48764510158565	-1.48764510158565	-1.48764510158565	-1.48764510158565	-1.48764510158565	-1.48764510158565	-1.48764510158565	-1.48764510158565	-1.48764510158565	-1.48764510158565	-1.48764510158565	-1.48764510158565	-1.48764510158565	-1.48764510158565	-1.48764510158565	-1.48764510158565	-1.48764510158565	-1.48764510158565	-1.48764510158565	-0.135342616875578	-1.48764510158565	-1.48764510158565	-1.48764510158565	-1.48764510158565	-1.48764510158565	-1.48764510158565	-1.48764510158565	-1.48764510158565	-0.68407472456239	-1.48764510158565	-1.48764510158565	-1.48764510158565	-1.48764510158565	-1.48764510158565	-1.48764510158565	-1.48764510158565	-1.48764510158565	-1.48764510158565	-1.48764510158565	-1.48764510158565	-1.48764510158565	-1.48764510158565	-1.48764510158565	-0.177307910286098	-1.48764510158565	-1.48764510158565	-0.771104887930638	-1.48764510158565	-1.48764510158565	-1.48764510158565	-1.48764510158565	-0.489056048508637	-1.48764510158565	-0.350251554320269	-0.479932341932369	-1.48764510158565	-1.48764510158565	-1.48764510158565	-1.48764510158565	-1.48764510158565	-1.48764510158565	-1.48764510158565	-1.48764510158565	-1.48764510158565	-1.48764510158565	-1.48764510158565	-1.48764510158565	-1.48764510158565	-1.48764510158565	-1.48764510158565	-1.48764510158565	-1.48764510158565	-1.48764510158565	-1.48764510158565	-1.48764510158565	-1.48764510158565	-1.48764510158565	-1.48764510158565	-0.126331317749299	-1.48764510158565	-1.48764510158565	-1.48764510158565	-1.48764510158565	-1.48764510158565	-1.48764510158565	-1.48764510158565	-1.48764510158565	-1.48764510158565	-1.48764510158565	-1.48764510158565	-1.48764510158565	-1.48764510158565	-1.48764510158565	-1.48764510158565	-1.48764510158565	-1.48764510158565	-1.48764510158565	-1.48764510158565	-1.48764510158565	-1.48764510158565	-1.48764510158565	-1.48764510158565	-1.48764510158565	-1.48764510158565	-1.48764510158565	-1.48764510158565	-1.48764510158565	-1.48764510158565	-1.48764510158565	-1.48764510158565	-1.48764510158565	-1.48764510158565	-1.48764510158565	-1.48764510158565	-1.48764510158565	-1.48764510158565	-1.48764510158565	-1.48764510158565	-1.48764510158565	-1.48764510158565	-1.48764510158565	-1.48764510158565	-1.48764510158565	-1.48764510158565	-1.48764510158565	-1.48764510158565	-1.48764510158565	-1.48764510158565	-1.48764510158565	-1.48764510158565	-1.48764510158565	-1.48764510158565	-1.48764510158565	-1.48764510158565	-1.48764510158565	-1.48764510158565	-1.48764510158565	-1.48764510158565	-1.48764510158565	-1.48764510158565	-1.48764510158565	-1.48764510158565	-1.48764510158565	-0.26621516594366	-1.48764510158565	-1.48764510158565	-1.15961565788064	-1.48764510158565	-1.48764510158565	-1.48764510158565	-1.48764510158565	-1.48764510158565	-1.48764510158565	-1.48764510158565	-1.48764510158565	-1.48764510158565	-1.48764510158565	-1.48764510158565	-1.48764510158565	-1.48764510158565	-1.48764510158565	-1.48764510158565	-1.48764510158565	-1.48764510158565	-1.48764510158565	-1.48764510158565	-1.48764510158565	-1.48764510158565	-1.48764510158565	-1.48764510158565	-1.48764510158565	-1.48764510158565	-1.48764510158565	-1.48764510158565	-1.48764510158565	-1.48764510158565	-1.48764510158565	-1.48764510158565	-1.48764510158565	-1.48764510158565	-1.48764510158565	-1.48764510158565	-1.48764510158565	-1.48764510158565	-1.48764510158565	-1.48764510158565	-1.48764510158565	-1.48764510158565	-1.48764510158565	-1.48764510158565	-1.48764510158565	-1.48764510158565	-1.48764510158565	-1.48764510158565	-1.48764510158565	-1.48764510158565	-1.48764510158565	-1.48764510158565	-1.48764510158565	-1.48764510158565	-1.48764510158565	-1.48764510158565	-1.48764510158565	-1.48764510158565	-1.48764510158565	-1.48764510158565	-1.48764510158565	-1.48764510158565	-1.48764510158565	-1.48764510158565	-1.48764510158565	-1.48764510158565	-1.48764510158565	-1.48764510158565	-1.48764510158565	-1.48764510158565	-1.48764510158565	-1.48764510158565	-1.48764510158565	-1.48764510158565	-1.48764510158565	-1.48764510158565	-0.559179163409243	-0.0617234736750084	-1.48764510158565	-1.48764510158565	-1.48764510158565	-1.48764510158565	-1.48764510158565	-1.48764510158565	-1.48764510158565	-1.48764510158565	-1.48764510158565	-1.48764510158565	-1.48764510158565	-1.48764510158565	-1.48764510158565	-0.526710392173466	-1.48764510158565	-1.48764510158565	-1.48764510158565	-1.48764510158565	-1.48764510158565	-1.48764510158565	-1.48764510158565	-1.48764510158565	-1.48764510158565	-0.960713603301114	-1.48764510158565	-1.48764510158565	-1.48764510158565	-1.48764510158565	-1.48764510158565	-1.48764510158565	-1.48764510158565	-1.48764510158565	-1.48764510158565	-1.48764510158565	-1.48764510158565	-1.48764510158565	-1.48764510158565	-1.48764510158565	-1.48764510158565	-1.48764510158565	-1.48764510158565	-1.48764510158565	-1.48764510158565	-1.48764510158565	-1.48764510158565	-1.48764510158565	-1.48764510158565	-1.48764510158565	-1.48764510158565	-1.48764510158565	-1.48764510158565	-1.48764510158565	-1.48764510158565	-1.48764510158565	-1.48764510158565	-1.48764510158565	-1.48764510158565	-1.48764510158565	-1.48764510158565	-1.48764510158565	-1.48764510158565	-1.48764510158565	-1.48764510158565	-1.48764510158565	-1.48764510158565	-1.48764510158565	-1.48764510158565	-1.48764510158565	-1.48764510158565	-1.48764510158565	-1.48764510158565	-1.48764510158565	-1.48764510158565	-1.48764510158565	-1.48764510158565	-1.48764510158565	-1.48764510158565	-1.48764510158565	-1.48764510158565	-1.48764510158565	-1.48764510158565	-1.48764510158565	-1.48764510158565	-1.48764510158565	-1.48764510158565	-1.48764510158565	-1.48764510158565	-1.48764510158565	-1.48764510158565	-1.48764510158565	-1.48764510158565	-1.48764510158565	-1.48764510158565	-0.750054144147142	-1.48764510158565	-1.48764510158565	-1.48764510158565	-1.48764510158565	-1.48764510158565	-1.48764510158565	-1.48764510158565	-1.48764510158565	-1.48764510158565	-1.48764510158565	-1.48764510158565	-1.48764510158565	-1.48764510158565	-1.48764510158565	-1.48764510158565	-1.48764510158565	-1.48764510158565	-1.48764510158565	-1.48764510158565	-1.48764510158565	-1.48764510158565	-1.48764510158565	-1.48764510158565	-1.48764510158565	-1.48764510158565	-1.48764510158565	-1.48764510158565	-1.48764510158565	-1.48764510158565	-1.48764510158565	-1.48764510158565	-1.48764510158565	-1.48764510158565	-1.48764510158565	-1.48764510158565	-1.48764510158565	-1.48764510158565	-1.48764510158565	-1.48764510158565	-1.48764510158565	-1.48764510158565	-1.48764510158565	-1.48764510158565	-1.48764510158565	-1.48764510158565	-1.48764510158565	-1.48764510158565	-1.48764510158565	-1.48764510158565	-1.48764510158565	-1.48764510158565	-1.48764510158565	-1.48764510158565	-1.48764510158565	-1.48764510158565	-1.48764510158565	-1.48764510158565	-1.48764510158565	-1.48764510158565	-1.48764510158565	-1.48764510158565	-1.48764510158565	-1.48764510158565	-1.48764510158565	-1.48764510158565	-1.48764510158565	-1.48764510158565	-1.48764510158565	-1.48764510158565	-1.48764510158565	-1.48764510158565	-1.48764510158565	-1.48764510158565	-1.48764510158565	-1.48764510158565	-1.48764510158565	-1.48764510158565	-1.48764510158565	-1.48764510158565	-1.48764510158565	-1.48764510158565	-1.48764510158565	-1.48764510158565	-1.48764510158565	-1.48764510158565	-1.48764510158565	-1.48764510158565	-1.48764510158565	-1.48764510158565	-1.48764510158565	-1.48764510158565	-1.48764510158565	-0.395379861777512	0.524146011997336	0.434493885429332	-1.48764510158565	-1.48764510158565	-1.48764510158565	-1.48764510158565	-1.48764510158565	-1.48764510158565	-1.48764510158565	-1.48764510158565	-1.48764510158565	-0.359614258110842	-1.48764510158565	-1.48764510158565	-0.457272812075487	-1.48764510158565	-0.0126843639816011	-1.48764510158565	-1.48764510158565	-1.48764510158565	-1.48764510158565	-1.48764510158565	-1.48764510158565	-1.48764510158565	-1.48764510158565	-1.48764510158565	-1.48764510158565	-1.48764510158565	-1.48764510158565	-1.48764510158565	-1.48764510158565	-1.48764510158565	-1.48764510158565	-1.48764510158565	-1.48764510158565	-1.48764510158565	-1.48764510158565	-1.48764510158565	-1.48764510158565	-1.48764510158565	-1.48764510158565	-1.48764510158565	-1.48764510158565	-1.48764510158565	-1.48764510158565	-1.48764510158565	-1.48764510158565	-1.48764510158565	-1.48764510158565	-1.48764510158565	-1.48764510158565	-1.48764510158565	-1.48764510158565	-1.48764510158565	-1.48764510158565	-1.48764510158565	-1.48764510158565	-1.48764510158565	-1.48764510158565	-1.48764510158565	-1.48764510158565	-1.48764510158565	-1.48764510158565	-1.48764510158565	-1.48764510158565	-1.48764510158565	-1.48764510158565	-1.48764510158565	-1.48764510158565	-1.48764510158565	-1.48764510158565	-1.48764510158565	-1.48764510158565	-1.48764510158565	-1.48764510158565	-1.48764510158565	-1.48764510158565	-1.48764510158565	-1.48764510158565	-1.48764510158565	-1.48764510158565	-1.48764510158565	-1.48764510158565	-1.48764510158565	-1.48764510158565	-1.48764510158565	-1.48764510158565	-1.48764510158565	-1.48764510158565	-1.48764510158565	-1.48764510158565	-1.48764510158565	-1.48764510158565	-1.48764510158565	-1.48764510158565	-1.48764510158565	-1.48764510158565	-1.48764510158565	-1.48764510158565	-1.48764510158565	-1.48764510158565	-1.48764510158565	-1.48764510158565	-1.48764510158565	-1.48764510158565	-1.48764510158565	-1.48764510158565	-1.48764510158565	-1.48764510158565	-1.48764510158565	-1.48764510158565	-1.48764510158565	-1.48764510158565	-1.48764510158565	-1.48764510158565	-0.419918952030077	-1.48764510158565	-1.48764510158565	-1.48764510158565	0.713065576221704	-1.48764510158565	-1.48764510158565	-0.212695965277871	-0.0685688693098575	-1.48764510158565	-1.48764510158565	-1.48764510158565	-1.48764510158565	-1.48764510158565	-1.48764510158565	-1.48764510158565	-1.48764510158565	-1.48764510158565	-1.48764510158565	-1.48764510158565	-1.48764510158565	-0.246337494647614	-0.241918381902008	0.0266810190230106	-1.48764510158565	-1.48764510158565	-1.48764510158565	-1.48764510158565	-1.48764510158565	-1.48764510158565	-1.48764510158565	-1.48764510158565	-1.48764510158565	-1.48764510158565	-1.48764510158565	-1.48764510158565	-1.48764510158565	-1.48764510158565	-1.48764510158565	-1.48764510158565	-1.48764510158565	-1.48764510158565	-1.48764510158565	-1.48764510158565	-1.48764510158565	-1.48764510158565	-1.48764510158565	-1.48764510158565	-1.48764510158565	-1.48764510158565	-1.48764510158565	-1.48764510158565	-1.48764510158565	-1.48764510158565	-1.48764510158565	-1.48764510158565	-1.48764510158565	-1.48764510158565	-1.48764510158565	-1.48764510158565	-1.48764510158565	-1.48764510158565	-1.48764510158565	-1.48764510158565	-1.48764510158565	-1.48764510158565	-1.48764510158565	-1.48764510158565	0.112093321084312	-1.48764510158565	-1.48764510158565	-1.48764510158565	-1.48764510158565	-1.48764510158565	-1.48764510158565	-1.48764510158565	0.0272654750292306	-1.48764510158565	-1.48764510158565	-1.48764510158565	-1.48764510158565	-1.48764510158565	-1.48764510158565	-1.48764510158565	-1.48764510158565	-1.48764510158565	-1.48764510158565	-1.48764510158565	-1.48764510158565	-1.48764510158565	-1.48764510158565	-1.48764510158565	-1.48764510158565	-1.48764510158565	-1.48764510158565	-1.48764510158565	-1.48764510158565	-1.48764510158565	-1.48764510158565	-1.48764510158565	-1.48764510158565	-1.48764510158565	-1.48764510158565	-1.48764510158565	-1.48764510158565	-1.48764510158565	-1.48764510158565	-1.48764510158565	-1.48764510158565	-1.48764510158565	-1.48764510158565	-1.48764510158565	-1.48764510158565	-1.48764510158565	-1.48764510158565	-1.48764510158565	-1.48764510158565	-1.48764510158565	-1.48764510158565	-1.48764510158565	0.199847859149945	-1.48764510158565	-0.333735138653793	-1.48764510158565	-1.48764510158565	-1.48764510158565	-1.48764510158565	-1.48764510158565	-1.48764510158565	-1.48764510158565	-1.48764510158565	-1.48764510158565	-1.48764510158565	-1.48764510158565	-1.48764510158565	-1.48764510158565	-1.48764510158565	-1.48764510158565	-1.48764510158565	-1.48764510158565	-1.48764510158565	-1.48764510158565	-1.48764510158565	-1.48764510158565	-1.48764510158565	-1.48764510158565	-1.48764510158565	-1.48764510158565	-1.48764510158565	-1.48764510158565	-1.48764510158565	-1.48764510158565	-1.48764510158565	-1.48764510158565	-1.48764510158565	-1.48764510158565	-1.48764510158565	-1.48764510158565	-1.48764510158565	-1.48764510158565	-1.48764510158565	-1.48764510158565	-1.48764510158565	-1.48764510158565	-1.48764510158565	-1.48764510158565	-1.48764510158565	-1.48764510158565	0.22393853175105	-1.48764510158565	-1.48764510158565	-1.48764510158565	-1.48764510158565	-1.48764510158565	-1.48764510158565	-1.48764510158565	-1.48764510158565	-1.48764510158565	-1.48764510158565	-1.48764510158565	-1.48764510158565	-1.48764510158565	-1.48764510158565	-1.48764510158565	-1.48764510158565	-1.48764510158565	-1.48764510158565	-1.48764510158565	-1.48764510158565	-1.48764510158565	-1.48764510158565	-1.48764510158565	-1.48764510158565	-1.48764510158565	-1.48764510158565	-1.48764510158565	-1.48764510158565	-0.261323689421795	-1.48764510158565	-1.48764510158565	-1.48764510158565	-1.48764510158565	-1.48764510158565	-1.48764510158565	-1.48764510158565	-0.272978819658317	-1.48764510158565	-1.48764510158565	-1.48764510158565	-1.48764510158565	-1.48764510158565	-1.48764510158565	-1.48764510158565	-1.48764510158565	-1.48764510158565	-1.48764510158565	-1.48764510158565	-0.186591257486629	-1.48764510158565	-1.48764510158565	-1.48764510158565	-1.48764510158565	-1.48764510158565	-1.48764510158565	-1.48764510158565	-1.48764510158565	-1.48764510158565	-1.48764510158565	-1.48764510158565	-1.48764510158565	-1.48764510158565	-1.48764510158565	-1.48764510158565	-1.48764510158565	-1.48764510158565	-1.48764510158565	-1.48764510158565	-1.48764510158565	-1.48764510158565	-1.48764510158565	-1.48764510158565	-1.48764510158565	-1.48764510158565	-1.48764510158565	-1.48764510158565	-1.48764510158565	-1.48764510158565	-1.48764510158565	-1.48764510158565	-1.48764510158565	-1.48764510158565	-1.48764510158565	-1.48764510158565	-1.48764510158565	-1.48764510158565	-1.48764510158565	-1.48764510158565	-1.48764510158565	-1.48764510158565	-1.48764510158565	-1.48764510158565	-1.48764510158565	-1.48764510158565	-1.48764510158565	-1.48764510158565	-1.48764510158565	-1.48764510158565	-1.48764510158565	-1.48764510158565	-1.48764510158565	-1.48764510158565	-1.48764510158565	-1.48764510158565	-1.48764510158565	-1.48764510158565	-1.48764510158565	-1.48764510158565	-1.48764510158565	-1.48764510158565	-1.48764510158565	-1.48764510158565	-1.48764510158565	-1.48764510158565	-1.48764510158565	-1.48764510158565	-1.48764510158565	-1.48764510158565	-1.48764510158565	-1.48764510158565	-1.48764510158565	-1.48764510158565	-1.48764510158565	-0.191546806283292	-1.48764510158565	-1.48764510158565	-1.48764510158565	-1.48764510158565	0.070516217541676	-1.48764510158565	-1.48764510158565	-1.48764510158565	-1.48764510158565	-1.48764510158565	0.136310189424359	-1.48764510158565	-1.48764510158565	-1.48764510158565	-1.48764510158565	-1.48764510158565	-1.48764510158565	-1.48764510158565	-1.48764510158565	-1.48764510158565	0.350831446167156	-1.48764510158565	-1.48764510158565	-1.48764510158565	-1.48764510158565	-0.173780625133634	-1.48764510158565	-1.48764510158565	-1.48764510158565	-1.48764510158565	-1.48764510158565	-1.48764510158565	-1.48764510158565	-1.48764510158565	-0.418762864816386	-1.48764510158565	-1.48764510158565	0.112780099118236	0.418669003474135	-1.48764510158565	-1.48764510158565	-1.48764510158565	-1.48764510158565	-0.407623888341264	-1.48764510158565	-0.732952765500358	-0.518759342812271	-1.48764510158565	-1.48764510158565	-1.48764510158565	-1.48764510158565	-1.48764510158565	-1.48764510158565	-0.576129344813347	-1.48764510158565	-1.48764510158565	-1.48764510158565	0.0469271751530423	-1.48764510158565	-1.48764510158565	-1.48764510158565	-1.48764510158565	-1.48764510158565	-1.48764510158565	-1.48764510158565	-1.48764510158565	-1.48764510158565	-1.48764510158565	-1.48764510158565	-1.48764510158565	-1.48764510158565	-1.48764510158565	-1.48764510158565	-1.48764510158565	-0.324674504741165	-1.48764510158565	-1.48764510158565	-1.48764510158565	-1.48764510158565	-1.48764510158565	-1.48764510158565	-1.48764510158565	-1.48764510158565	-1.48764510158565	-1.48764510158565	-1.48764510158565	-1.48764510158565	-1.48764510158565	-0.110940771126051	-1.48764510158565	-1.48764510158565	-1.48764510158565	-1.48764510158565	-1.48764510158565	-1.48764510158565	-1.48764510158565	-1.48764510158565	-1.48764510158565	-1.48764510158565	-1.48764510158565	-1.48764510158565	-1.48764510158565	-1.48764510158565	-1.48764510158565	-1.48764510158565	-1.48764510158565	-1.48764510158565	-1.48764510158565	-1.48764510158565	-1.48764510158565	-1.48764510158565	-1.48764510158565	-1.48764510158565	-1.48764510158565	-1.48764510158565	-1.48764510158565	-1.48764510158565	-1.48764510158565	-1.48764510158565	-1.48764510158565	-1.48764510158565	-1.48764510158565	-1.48764510158565	-1.48764510158565	-1.48764510158565	-1.48764510158565	-1.48764510158565	-1.48764510158565	-1.48764510158565	-1.48764510158565	-1.48764510158565	-1.48764510158565	-1.48764510158565	-1.48764510158565	-1.48764510158565	-1.48764510158565	-1.48764510158565	-1.48764510158565	-1.48764510158565	-1.48764510158565	-1.48764510158565	-1.48764510158565	-1.48764510158565	-1.48764510158565	-1.48764510158565	-1.48764510158565	-1.48764510158565	-1.48764510158565	-1.48764510158565	-1.48764510158565	-1.48764510158565	-1.48764510158565	-0.270413669626692	-1.48764510158565	-1.48764510158565	-1.48764510158565	-1.48764510158565	-1.48764510158565	-1.48764510158565	-1.48764510158565	-1.48764510158565	-1.48764510158565	-1.48764510158565	-1.48764510158565	-1.48764510158565	0.223769876306798	-1.48764510158565	-1.48764510158565	-1.48764510158565	-1.48764510158565	-1.48764510158565	-1.48764510158565	-1.48764510158565	-1.48764510158565	-1.48764510158565	-0.0307776330206858	-0.156975687494157	-0.304953042846552	-1.48764510158565	-1.48764510158565	-1.48764510158565	-1.48764510158565	0.0978709463655427	-1.48764510158565	-1.48764510158565	-1.48764510158565	-1.48764510158565	-1.48764510158565	-1.48764510158565	-1.48764510158565	-1.48764510158565	-1.48764510158565	-1.48764510158565	-1.48764510158565	-1.48764510158565	-1.48764510158565	-1.48764510158565	-1.48764510158565	-1.48764510158565	-1.48764510158565	-1.48764510158565	-1.48764510158565	-1.48764510158565	-1.48764510158565	-1.48764510158565	-1.48764510158565	-1.48764510158565	-1.48764510158565	-1.48764510158565	-1.48764510158565	-1.48764510158565	-1.48764510158565	-1.48764510158565	-1.48764510158565	-1.48764510158565	-1.48764510158565	-1.48764510158565	-1.15706206123406	-1.48764510158565	-1.48764510158565	-1.48764510158565	-1.48764510158565	-1.48764510158565	-1.48764510158565	-1.48764510158565	-1.48764510158565	-1.48764510158565	-1.48764510158565	-1.48764510158565	-1.16056288533207	-1.48764510158565	-1.48764510158565	-1.48764510158565	-0.859587288962868	-1.48764510158565	-1.48764510158565	-1.48764510158565	-1.48764510158565	-1.48764510158565	-1.48764510158565	-1.48764510158565	-1.48764510158565	-1.48764510158565	-1.48764510158565	-1.48764510158565	-1.48764510158565	-1.48764510158565	-1.48764510158565	-1.48764510158565	-1.48764510158565	-1.48764510158565	-1.48764510158565	-1.48764510158565	-1.48764510158565	-1.48764510158565	-1.48764510158565	-1.48764510158565	-1.48764510158565	-1.48764510158565	-1.48764510158565	-1.48764510158565	-1.48764510158565	-1.48764510158565	-1.48764510158565	-1.48764510158565	-1.48764510158565	-1.48764510158565	-1.48764510158565	-1.48764510158565	-1.48764510158565	-1.48764510158565	-1.48764510158565	-1.48764510158565	-1.48764510158565	-1.48764510158565	-1.48764510158565	-1.48764510158565	-1.48764510158565	-1.48764510158565	-1.48764510158565	-1.48764510158565	-1.48764510158565	-1.48764510158565	-1.48764510158565	-1.07547791673355	-1.48764510158565	-1.48764510158565	-1.48764510158565	-1.48764510158565	-1.48764510158565	-1.48764510158565	-1.48764510158565	-1.48764510158565	-1.48764510158565	-1.48764510158565	-1.48764510158565	-1.48764510158565	-1.48764510158565	-1.48764510158565	-1.48764510158565	-1.48764510158565	-1.48764510158565	-1.48764510158565	-1.48764510158565	-1.48764510158565	-1.48764510158565	-1.48764510158565	-1.48764510158565	-1.48764510158565	-1.48764510158565	-1.48764510158565	-1.48764510158565	-1.48764510158565	-1.48764510158565	-1.48764510158565	-1.48764510158565	-1.48764510158565	-1.48764510158565	-1.48764510158565	-1.48764510158565	-1.48764510158565	-1.48764510158565	-1.48764510158565	-1.48764510158565	-1.48764510158565	-1.48764510158565	-1.48764510158565	-1.48764510158565	-1.48764510158565	-1.48764510158565	-1.48764510158565	-1.48764510158565	-1.48764510158565	-1.48764510158565	-1.48764510158565	-1.48764510158565	-1.48764510158565	-1.48764510158565	-1.48764510158565	-1.48764510158565	-1.48764510158565	-1.48764510158565	-1.48764510158565	-1.48764510158565	-1.48764510158565	-1.48764510158565	-1.48764510158565	-1.03075333859043	-1.48764510158565	-1.48764510158565	-1.48764510158565	-1.48764510158565	-1.48764510158565	-1.48764510158565	-1.48764510158565	-1.48764510158565	-1.48764510158565	-1.48764510158565	-1.48764510158565	-1.48764510158565	-1.48764510158565	-1.48764510158565	-1.48764510158565	-1.48764510158565	-1.48764510158565	-1.48764510158565	-1.48764510158565	-1.48764510158565	-1.48764510158565	-1.48764510158565	-1.48764510158565	-1.48764510158565	-1.48764510158565	-1.48764510158565	-1.48764510158565	-1.48764510158565	-1.48764510158565	-1.48764510158565	-1.48764510158565	-1.48764510158565	-1.48764510158565	-1.48764510158565	-1.48764510158565	-1.48764510158565	-1.48764510158565	-1.48764510158565	-1.48764510158565	-1.48764510158565	-1.48764510158565	-1.48764510158565	-1.48764510158565	-1.48764510158565	-1.48764510158565	-1.48764510158565	-1.48764510158565	-1.48764510158565	-1.48764510158565	-1.48764510158565	-1.48764510158565	-1.48764510158565	-1.48764510158565	-1.48764510158565	-1.48764510158565	-1.48764510158565	-1.48764510158565	-1.48764510158565	-1.48764510158565	-1.48764510158565	-1.48764510158565	-1.48764510158565	-1.48764510158565	-1.48764510158565	-1.48764510158565	-1.48764510158565	-1.48764510158565	-1.48764510158565	-1.48764510158565	-1.48764510158565	-1.48764510158565	-1.48764510158565	-1.48764510158565	-1.48764510158565	-1.48764510158565	-1.48764510158565	-1.48764510158565	-1.48764510158565	-1.48764510158565	-1.48764510158565	-1.48764510158565	-1.48764510158565	-1.48764510158565	-1.48764510158565	-1.48764510158565	-1.48764510158565	-1.48764510158565	-1.48764510158565	-1.48764510158565	-1.48764510158565	-1.48764510158565	-1.48764510158565	-1.48764510158565	-1.48764510158565	-1.48764510158565	-1.48764510158565	-1.48764510158565	-1.48764510158565	-1.48764510158565	-1.48764510158565	-1.48764510158565	-1.48764510158565	-1.48764510158565	-1.48764510158565	-1.48764510158565	-1.48764510158565	-1.48764510158565	-1.48764510158565	-1.48764510158565	-1.48764510158565	-1.48764510158565	-1.48764510158565	-1.48764510158565	-1.48764510158565	-1.48764510158565	-1.48764510158565	-1.48764510158565	-1.48764510158565	-1.48764510158565	-1.48764510158565	-1.48764510158565	-1.48764510158565	-1.48764510158565	-1.48764510158565	-1.48764510158565	-1.48764510158565	-1.48764510158565	-1.48764510158565	-1.48764510158565	-1.48764510158565	-1.48764510158565	-1.48764510158565	-1.48764510158565	-1.48764510158565	-1.48764510158565	-1.48764510158565	-1.48764510158565	-1.48764510158565	-1.48764510158565	-1.48764510158565	-1.48764510158565	-1.48764510158565	-1.48764510158565	-1.48764510158565	-1.48764510158565	-1.48764510158565	-1.48764510158565	-1.48764510158565	-1.48764510158565	-1.48764510158565	-1.48764510158565	-1.48764510158565	-1.48764510158565	-1.48764510158565	-0.241405829003679	-1.48764510158565	-1.48764510158565	-1.48764510158565	-1.48764510158565	-1.48764510158565	-1.48764510158565	-1.48764510158565	-1.48764510158565	-1.48764510158565	-1.48764510158565	-1.48764510158565	-1.48764510158565	-1.48764510158565	-1.48764510158565	-1.48764510158565	-1.48764510158565	-1.48764510158565	-1.48764510158565	-1.48764510158565	-1.48764510158565	-1.48764510158565	-1.48764510158565	-1.48764510158565	-1.48764510158565	-1.48764510158565	-1.48764510158565	-1.48764510158565	-1.48764510158565	-1.48764510158565	-1.48764510158565	-1.48764510158565	-1.48764510158565	-1.48764510158565	-0.163043697597072	-1.48764510158565	-1.48764510158565	-1.48764510158565	-1.48764510158565	-1.48764510158565	-1.48764510158565	-1.48764510158565	-1.48764510158565	-1.48764510158565	-0.826943819972338	-1.48764510158565	-1.48764510158565	-1.48764510158565	-1.48764510158565	-1.48764510158565	-1.48764510158565	-1.48764510158565	-1.48764510158565	-1.48764510158565	-1.48764510158565	-1.48764510158565	-1.48764510158565	-1.48764510158565	-1.48764510158565	-1.48764510158565	-1.48764510158565	-0.37419929510054	-1.48764510158565	-1.48764510158565	-1.48764510158565	-1.48764510158565	-1.48764510158565	-1.48764510158565	-1.48764510158565	-1.48764510158565	-1.48764510158565	-1.48764510158565	-1.48764510158565	-1.48764510158565	-1.48764510158565	-1.48764510158565	-1.48764510158565	-1.48764510158565	-1.48764510158565	-1.48764510158565	-1.48764510158565	-0.675341477212302	-1.48764510158565	-1.48764510158565	-1.48764510158565	-1.48764510158565	-1.48764510158565	-1.48764510158565	-1.48764510158565	-1.48764510158565	-1.48764510158565	-1.48764510158565	-1.48764510158565	-0.179256565552555	-1.48764510158565	-1.48764510158565	-1.48764510158565	-1.48764510158565	-1.48764510158565	-1.48764510158565	-1.48764510158565	-1.48764510158565	-1.48764510158565	-1.48764510158565	-1.48764510158565	-1.48764510158565	-1.48764510158565	-1.48764510158565	-1.48764510158565	-1.48764510158565	-1.48764510158565	-1.48764510158565	-1.48764510158565	-1.48764510158565	-1.48764510158565	-1.48764510158565	-0.0421551345911048	-1.48764510158565	-1.48764510158565	-1.48764510158565	-1.48764510158565	-1.48764510158565	-1.48764510158565	-1.48764510158565	-1.48764510158565	-1.48764510158565	-1.48764510158565	-1.48764510158565	-1.48764510158565	-0.30300855071615	-1.48764510158565	-1.48764510158565	-1.48764510158565	-1.48764510158565	-1.48764510158565	-1.48764510158565	-1.48764510158565	-1.48764510158565	-1.48764510158565	-1.48764510158565	-1.48764510158565	-1.48764510158565	-1.48764510158565	-1.48764510158565	-1.48764510158565	-1.48764510158565	-1.48764510158565	-1.48764510158565	-1.48764510158565	-0.340690310789732	-1.48764510158565	-0.165849998152933	-1.48764510158565	-1.48764510158565	-1.48764510158565	-1.48764510158565	-1.48764510158565	-1.48764510158565	-1.48764510158565	-1.48764510158565	-1.48764510158565	-1.48764510158565	-1.48764510158565	-1.48764510158565	-1.48764510158565	-0.808336934911057	0.249663909973196	-1.48764510158565	-1.48764510158565	-1.48764510158565	-1.48764510158565	-1.48764510158565	-1.48764510158565	-1.48764510158565	-1.48764510158565	-1.48764510158565	-1.48764510158565	-1.48764510158565	-1.48764510158565	-1.48764510158565	-1.48764510158565	-1.48764510158565	-1.48764510158565	-1.48764510158565	-1.48764510158565	-1.48764510158565	-1.48764510158565	-1.48764510158565	-1.48764510158565	-1.48764510158565	-1.48764510158565	-1.48764510158565	-1.48764510158565	-1.48764510158565	-1.48764510158565	-1.48764510158565	-1.48764510158565	-1.48764510158565	-1.48764510158565	-1.48764510158565	-1.48764510158565	-1.48764510158565	-1.48764510158565	-1.48764510158565	-1.48764510158565	-1.48764510158565	-1.48764510158565	-1.48764510158565	-1.48764510158565	-1.48764510158565	-1.48764510158565	-1.48764510158565	-1.48764510158565	-1.48764510158565	-1.48764510158565	-1.48764510158565	-1.48764510158565	-1.48764510158565	-1.48764510158565	-1.48764510158565	-1.48764510158565	-1.48764510158565	-1.48764510158565	-0.286841113122687	-1.48764510158565	-1.48764510158565	-1.48764510158565	-1.48764510158565	-0.480533498288391	-1.48764510158565	-1.48764510158565	-1.48764510158565	-1.48764510158565	-1.48764510158565	-1.48764510158565	-1.48764510158565	-1.48764510158565	-1.48764510158565	-1.48764510158565	-0.0187861895612787	-1.48764510158565	-0.155753054689203	-1.48764510158565	-0.62792308765513	-1.48764510158565	-1.48764510158565	-1.48764510158565	-1.48764510158565	-1.48764510158565	-1.48764510158565	-1.48764510158565	-1.48764510158565	-1.48764510158565	-1.48764510158565	-1.48764510158565	-1.48764510158565	-1.48764510158565	-1.48764510158565	-1.48764510158565	-1.48764510158565	-1.48764510158565	-1.48764510158565	-1.48764510158565	-1.48764510158565	-1.48764510158565	-1.48764510158565	-1.48764510158565	-1.48764510158565	-1.48764510158565	-1.48764510158565	-1.48764510158565	-1.48764510158565	-1.48764510158565	-1.48764510158565	0.0998796895201983	-1.48764510158565	-1.48764510158565	-0.638124821232501	-1.48764510158565	-1.48764510158565	-1.48764510158565	-1.48764510158565	-1.48764510158565	-1.48764510158565	-1.48764510158565	-1.48764510158565	-1.48764510158565	-1.48764510158565	-1.48764510158565	-1.48764510158565	-1.48764510158565	-1.48764510158565	-1.48764510158565	-1.48764510158565	-1.48764510158565	-1.48764510158565	-1.48764510158565	-1.48764510158565	-1.48764510158565	-1.48764510158565	-1.48764510158565	-1.48764510158565	-1.48764510158565	-1.48764510158565	-0.719558551656968	-1.48764510158565	-1.48764510158565	-1.48764510158565	-1.48764510158565	-1.48764510158565	-1.48764510158565	-1.48764510158565	-1.48764510158565	-1.48764510158565	-1.48764510158565	-1.48764510158565	-1.48764510158565	-1.48764510158565	-0.849834481548356	-0.428266122202998	-1.48764510158565	-0.0724395430636988	-1.48764510158565	-0.723906586564672	0.498841443439589	-0.14126057968711	-1.48764510158565	-1.48764510158565	-1.48764510158565	-1.48764510158565	-0.405600218067962	-0.720304828663352	-1.48764510158565	-1.48764510158565	-1.48764510158565	-1.48764510158565	-1.48764510158565	-1.48764510158565	-0.0978202312723114	-1.48764510158565	-1.48764510158565	-1.48764510158565	-1.48764510158565	-1.48764510158565	-1.48764510158565	-1.48764510158565	-1.48764510158565	-1.48764510158565	-0.828317455267549	-1.48764510158565	-1.48764510158565	-0.258034258289782	-1.48764510158565	-1.48764510158565	-1.48764510158565	0.621671984245322	-1.48764510158565	-1.48764510158565	-1.48764510158565	-1.48764510158565	-1.48764510158565	-1.48764510158565	-1.48764510158565	0.550243813097527	-1.48764510158565	-1.48764510158565	-0.469783718661609	-1.48764510158565	-1.48764510158565	-0.0256977081368987	-0.436676971864842	-1.48764510158565	-1.48764510158565	-0.139436365363117	-1.48764510158565	-0.597039651883838	-1.48764510158565	-1.48764510158565	-1.48764510158565	-1.48764510158565	-1.48764510158565	-0.440656408067509	-1.48764510158565	0.13523429039781	-1.48764510158565	-1.48764510158565	-1.48764510158565	-1.48764510158565	-1.48764510158565	-1.48764510158565	-1.48764510158565	-1.48764510158565	-0.560332231295996	-1.48764510158565	-1.48764510158565	-1.48764510158565	-1.48764510158565	-1.48764510158565	-1.48764510158565	-1.48764510158565	0.00522289018338075	-1.48764510158565	-1.48764510158565	-1.48764510158565	-0.501043841655976	-1.48764510158565	0.554704177658617	-1.48764510158565	-1.48764510158565	-0.185248400125168	-1.48764510158565	-1.48764510158565	-0.57247873451397	-1.48764510158565	-1.48764510158565	-1.48764510158565	-1.48764510158565	-1.48764510158565	-1.48764510158565	-1.48764510158565	-1.48764510158565	-1.48764510158565	-0.860544843594616	-1.48764510158565	-1.48764510158565	-0.486497835313188	-1.48764510158565	-1.48764510158565	-1.48764510158565	-0.559014163817486	-1.48764510158565	-1.48764510158565	0.426032211567613	-1.48764510158565	-0.723906586564672	-1.48764510158565	-1.48764510158565	-0.760607059325483	-1.48764510158565	-1.48764510158565	-1.48764510158565	-1.48764510158565	-1.48764510158565	-1.48764510158565	-1.48764510158565	-1.48764510158565	-0.487877293311446	-1.48764510158565	0.379891437655151	0.65456112508315	-1.48764510158565	-0.464407828589985	-1.48764510158565	-1.48764510158565	-1.48764510158565	-1.48764510158565	-0.330499667947584	-1.48764510158565	-1.48764510158565	-1.48764510158565	-1.48764510158565	-1.48764510158565	-1.48764510158565	-1.48764510158565	-1.48764510158565	-1.48764510158565	-1.48764510158565	-0.409756424103156	-1.48764510158565	-1.48764510158565	-1.48764510158565	-1.48764510158565	-1.48764510158565	-1.48764510158565	-1.48764510158565	-1.48764510158565	-1.48764510158565	-1.48764510158565	-0.453659683727635	-0.379801068416574	-1.48764510158565	-0.652981927942566	-1.48764510158565	-1.48764510158565	-1.48764510158565	0.108899950803457	-1.48764510158565	0.0589004606378623	-1.48764510158565	-1.48764510158565	-0.0500222127784141	-0.294384841529835	-0.339030764090666	-1.48764510158565	-0.213240201449655	-1.48764510158565	-1.48764510158565	-1.48764510158565	-0.20316357538976	-1.48764510158565	-1.48764510158565	-1.48764510158565	-1.48764510158565	-1.48764510158565	-1.48764510158565	0.403349877689854	-1.48764510158565	-1.48764510158565	-1.48764510158565	-1.48764510158565	-1.48764510158565	-1.48764510158565	-1.48764510158565	-1.48764510158565	-0.594034884222275	-1.48764510158565	-1.48764510158565	-1.48764510158565	-1.48764510158565	-1.48764510158565	-1.48764510158565	-1.48764510158565	-0.652659663473593	-1.48764510158565	-1.48764510158565	-1.48764510158565	-0.551769170344261	-1.48764510158565	-1.48764510158565	-1.48764510158565	-1.48764510158565	-1.48764510158565	-1.48764510158565	-1.48764510158565	-1.48764510158565	-1.48764510158565	-1.48764510158565	-1.48764510158565	-1.48764510158565	-1.48764510158565	-1.48764510158565	-1.48764510158565	-1.48764510158565	-1.48764510158565	-1.48764510158565	-1.48764510158565	-0.38856964577902	-1.48764510158565	-1.48764510158565	-0.575655113335111	-0.299699114068712	-1.48764510158565	-1.48764510158565	0.276275036237663	-1.48764510158565	-1.48764510158565	-1.48764510158565	-1.48764510158565	-1.48764510158565	-1.48764510158565	-1.48764510158565	-1.48764510158565	-1.48764510158565	-1.48764510158565	-1.48764510158565	-1.48764510158565	-1.48764510158565	-1.48764510158565	-0.413170385794137	-1.48764510158565	-1.48764510158565	-0.101474057374278	-0.266863536908223	-1.48764510158565	-1.48764510158565	-1.48764510158565	-1.48764510158565	-1.48764510158565	-1.48764510158565	-1.48764510158565	0.486438182052538	-1.48764510158565	-1.48764510158565	-1.48764510158565	0.231981321762668	0.00159168590241298	-1.48764510158565	-1.48764510158565	-1.48764510158565	-1.48764510158565	-1.48764510158565	-1.48764510158565	-1.48764510158565	0.150495742198162	-1.48764510158565	-1.48764510158565	-0.598085775620213	-1.48764510158565	-1.48764510158565	-1.48764510158565	0.565589720872997	-1.48764510158565	-1.48764510158565	-0.669357272765877	-0.507284977737376	-1.48764510158565	-0.312209451485892	-1.48764510158565	-1.48764510158565	-1.48764510158565	-1.48764510158565	-1.48764510158565	-0.300604039365422	-1.48764510158565	-1.48764510158565	-1.48764510158565	0.453768713964398	-1.48764510158565	-1.48764510158565	-1.48764510158565	0.792364994455815	-1.48764510158565	-1.48764510158565	-1.48764510158565	-1.48764510158565	-1.48764510158565	-0.421532311040972	-1.48764510158565	-1.48764510158565	-1.48764510158565	-1.48764510158565	-1.48764510158565	-1.48764510158565	-1.48764510158565	-1.48764510158565	-1.48764510158565	-1.48764510158565	-1.48764510158565	-1.48764510158565	-1.48764510158565	-1.48764510158565	-1.48764510158565	-1.48764510158565	-1.48764510158565	-1.48764510158565	-1.48764510158565	-1.48764510158565	-0.690399306957928	-1.48764510158565	-1.48764510158565	-1.48764510158565	-1.48764510158565	-1.48764510158565	-1.48764510158565	-1.48764510158565	-1.48764510158565	-1.48764510158565	-1.48764510158565	-1.48764510158565	-1.48764510158565	-1.48764510158565	-1.48764510158565	-1.48764510158565	-1.48764510158565	-1.48764510158565	-1.48764510158565	-1.48764510158565	-1.48764510158565	-1.48764510158565	-1.48764510158565	-1.48764510158565	-1.48764510158565	-1.48764510158565	-1.48764510158565	-1.48764510158565	-1.48764510158565	-1.48764510158565	-1.48764510158565	-1.48764510158565	-1.48764510158565	-1.48764510158565	-1.48764510158565	-1.48764510158565	-1.48764510158565	-1.48764510158565	-1.48764510158565	-1.48764510158565	-1.48764510158565	-1.48764510158565	-1.48764510158565	-0.0159237109487741	-1.48764510158565	-1.48764510158565	-1.48764510158565	-1.48764510158565	-1.48764510158565	-1.48764510158565	-1.48764510158565	-1.48764510158565	-1.48764510158565	-1.48764510158565	-1.48764510158565	-1.48764510158565	-1.48764510158565	-0.0265771391570937	-1.48764510158565	-1.48764510158565	-1.48764510158565	-1.48764510158565	-1.48764510158565	-1.48764510158565	-1.48764510158565	-1.48764510158565	-1.48764510158565	-1.48764510158565	-0.441974711576868	-1.48764510158565	-1.48764510158565	-1.48764510158565	-1.48764510158565	-1.48764510158565	-1.48764510158565	-1.48764510158565	-1.48764510158565	-1.48764510158565	-1.48764510158565	-1.48764510158565	-1.48764510158565	-1.48764510158565	-1.48764510158565	-1.48764510158565	-1.48764510158565	-1.48764510158565	-1.48764510158565	-1.48764510158565	-1.48764510158565	-1.48764510158565	-1.48764510158565	-1.48764510158565	-1.48764510158565	-1.48764510158565	-1.48764510158565	-1.48764510158565	-1.48764510158565	-1.48764510158565	-1.48764510158565	-1.48764510158565	-1.48764510158565	-1.48764510158565	-1.48764510158565	-1.48764510158565	-1.48764510158565	-0.597488340908513	-1.48764510158565	-1.48764510158565	-1.48764510158565	-1.48764510158565	-1.48764510158565	-1.48764510158565	0.0343302753053124	-1.48764510158565	-1.48764510158565	-1.48764510158565	-0.472854203578371	0.170772452615129	0.210854212295249	-1.48764510158565	-1.48764510158565	-1.48764510158565	-1.48764510158565	-1.48764510158565	-1.48764510158565	-1.48764510158565	-1.48764510158565	-1.48764510158565	-1.48764510158565	-1.48764510158565	-1.48764510158565	-1.48764510158565	-1.48764510158565	-1.48764510158565	-1.48764510158565	-1.48764510158565	-1.48764510158565	-1.48764510158565	-1.48764510158565	-1.48764510158565	-1.48764510158565	-1.48764510158565	-1.48764510158565	-1.48764510158565	-1.48764510158565	-1.48764510158565	-1.48764510158565	-1.48764510158565	-1.48764510158565	-1.48764510158565	-1.48764510158565	-0.434003355452493	-1.48764510158565	-1.48764510158565	-1.48764510158565	-1.48764510158565	-1.48764510158565	-1.48764510158565	-1.48764510158565	-1.48764510158565	-1.48764510158565	-1.48764510158565	-1.48764510158565	-1.48764510158565	-1.48764510158565	-1.48764510158565	-0.0323440228718917	-1.48764510158565	-1.48764510158565	-1.48764510158565	-0.518759342812271	-0.195136464263142	-0.627371054744447	-0.308965604127476	0.0223182799581655	-1.48764510158565	-1.48764510158565	-1.48764510158565	-1.48764510158565	-1.48764510158565	-1.48764510158565	-1.48764510158565	-1.48764510158565	-1.48764510158565	-0.595540212881273	-1.48764510158565	0.550819843316882	-1.48764510158565	-1.48764510158565	-1.48764510158565	-1.48764510158565	-1.48764510158565	-1.48764510158565	-1.48764510158565	-1.48764510158565	-1.48764510158565	-0.412935797374945	-1.48764510158565	-1.48764510158565	0.182373418072695	-1.48764510158565	-1.48764510158565	-1.48764510158565	0.119348756768636	0.506274593677773	-0.489056048508637	-1.48764510158565	-1.48764510158565	-1.48764510158565	-1.48764510158565	-1.48764510158565	-1.48764510158565	-1.48764510158565	-1.48764510158565	-1.48764510158565	-1.48764510158565	-1.48764510158565	-0.525276310923934	-1.48764510158565	-1.48764510158565	-1.48764510158565	-1.48764510158565	-1.48764510158565	-1.48764510158565	-1.48764510158565	-1.48764510158565	-0.435342244424048	-1.48764510158565	-1.48764510158565	-0.331768461666238	-1.48764510158565	-1.48764510158565	0.0373022610030507	-1.48764510158565	-1.48764510158565	-1.48764510158565	-1.48764510158565	-1.48764510158565	-1.48764510158565	-1.48764510158565	-1.48764510158565	-1.48764510158565	-1.48764510158565	-1.48764510158565	1.20220747348625	0.154193870706812	0.269455682988387	1.1254794569802	1.40197531333409	0.845984845160735	0.917643171955044	1.08106735252566	0.860221661776351	-0.0693453667392026	1.22511770524939	-0.0212779117397377	-1.48764510158565	-0.358288609861384	0.885209386409515	-1.48764510158565	-0.322668283512587	-1.48764510158565	-1.48764510158565	-1.48764510158565	-1.48764510158565	-1.48764510158565	-1.48764510158565	-1.48764510158565	-1.48764510158565	-1.48764510158565	-0.657527583422359	-1.48764510158565	-0.455151172540522	-1.48764510158565	-1.48764510158565	-1.48764510158565	-1.48764510158565	-1.48764510158565	-1.48764510158565	-1.48764510158565	-1.48764510158565	-1.48764510158565	-1.48764510158565	-1.48764510158565	-1.48764510158565	-1.48764510158565	-1.48764510158565	-1.48764510158565	-1.48764510158565	-1.48764510158565	-1.48764510158565	-1.48764510158565	-1.48764510158565	-1.48764510158565	-1.48764510158565	-1.48764510158565	-0.806298311048945	-1.48764510158565	-0.971081034339983	-0.615514972357527	-1.48764510158565	-1.48764510158565	-0.756617581566466	-1.48764510158565	-1.48764510158565	-1.48764510158565	-1.48764510158565	-1.48764510158565	-1.48764510158565	-1.48764510158565	-1.48764510158565	-1.48764510158565	-1.48764510158565	-1.48764510158565	-0.415742543403472	-1.48764510158565	-1.48764510158565	-1.48764510158565	-1.48764510158565	-1.48764510158565	-1.48764510158565	-1.48764510158565	-0.139576928182767	-1.48764510158565	-1.48764510158565	-1.48764510158565	-1.48764510158565	-1.48764510158565	-1.48764510158565	-1.48764510158565	-0.23538489193185	-1.48764510158565	0.154936539655828	-0.415742543403472	-1.48764510158565	-1.48764510158565	-1.48764510158565	-1.48764510158565	-1.48764510158565	-1.48764510158565	-1.48764510158565	-1.48764510158565	-1.48764510158565	-1.48764510158565	-1.48764510158565	-1.48764510158565	-1.48764510158565	-1.48764510158565	-1.48764510158565	-1.48764510158565	-1.48764510158565	-1.48764510158565	-1.48764510158565	-1.48764510158565	-1.48764510158565	-1.48764510158565	-1.48764510158565	-1.48764510158565	-1.48764510158565	-1.48764510158565	-1.48764510158565	-1.48764510158565	-1.48764510158565	-1.48764510158565	-1.48764510158565	-1.48764510158565	-0.286841113122687	-1.48764510158565	-1.48764510158565	-1.48764510158565	-1.48764510158565	-1.48764510158565	-1.48764510158565	-1.48764510158565	-1.48764510158565	-1.48764510158565	-1.48764510158565	-1.48764510158565	-1.48764510158565	-1.48764510158565	-1.48764510158565	-1.48764510158565	-1.48764510158565	-1.48764510158565	-1.48764510158565	-1.48764510158565	-1.48764510158565	-1.48764510158565	-1.48764510158565	-1.48764510158565	-1.48764510158565	-1.48764510158565	-1.48764510158565	-1.48764510158565	-1.48764510158565	-1.48764510158565	-1.48764510158565	-1.48764510158565	-1.48764510158565	-1.48764510158565	-1.48764510158565	-1.48764510158565	-1.48764510158565	-1.48764510158565	-1.48764510158565	-1.48764510158565	-1.48764510158565	-1.48764510158565	-1.48764510158565	-1.48764510158565	-1.48764510158565	-1.48764510158565	-1.48764510158565	-1.48764510158565	-1.48764510158565	-1.48764510158565	-1.48764510158565	-1.48764510158565	-1.48764510158565	-1.48764510158565	-1.48764510158565	-1.48764510158565	-1.48764510158565	-1.48764510158565	-1.48764510158565	-1.48764510158565	-1.48764510158565	-1.48764510158565	-1.48764510158565	-1.48764510158565	-1.48764510158565	-1.48764510158565	-1.48764510158565	-1.48764510158565	-1.48764510158565	-1.48764510158565	-1.48764510158565	-1.48764510158565	-1.48764510158565	-1.48764510158565	-1.48764510158565	-1.48764510158565	-1.48764510158565	-1.48764510158565	-1.48764510158565	-1.48764510158565	-1.48764510158565	-1.48764510158565	-1.48764510158565	-1.48764510158565	-1.48764510158565	-1.48764510158565	-1.48764510158565	-1.48764510158565	-1.48764510158565	-1.48764510158565	-1.48764510158565	-1.48764510158565	-1.48764510158565	-1.48764510158565	-1.48764510158565	-1.48764510158565	-1.48764510158565	-1.48764510158565	-1.48764510158565	-1.48764510158565	-1.48764510158565	-1.48764510158565	-1.48764510158565	-1.48764510158565	-1.48764510158565	-1.48764510158565	-1.48764510158565	-1.48764510158565	-1.48764510158565	-1.48764510158565	-1.48764510158565	-1.48764510158565	-1.48764510158565	-1.48764510158565	-1.48764510158565	-1.48764510158565	-1.48764510158565	-1.48764510158565	-1.48764510158565	-1.48764510158565	-1.48764510158565	-1.48764510158565	-1.48764510158565	-1.48764510158565	-1.48764510158565	-1.48764510158565	-1.48764510158565	-1.48764510158565	-1.48764510158565	-1.48764510158565	-1.48764510158565	-1.48764510158565	-1.48764510158565	-1.48764510158565	-1.48764510158565	-1.48764510158565	-1.48764510158565	-0.672667047621827	-1.48764510158565	-1.48764510158565	-1.48764510158565	-1.48764510158565	-1.48764510158565	-1.48764510158565	-1.48764510158565	-1.48764510158565	-1.48764510158565	-1.48764510158565	-1.48764510158565	-1.48764510158565	-1.48764510158565	-1.48764510158565	-1.48764510158565	-1.48764510158565	-1.48764510158565	-1.48764510158565	-1.48764510158565	-1.48764510158565	-1.48764510158565	-1.48764510158565	-1.48764510158565	-1.48764510158565	-1.48764510158565	-1.48764510158565	-1.48764510158565	-1.48764510158565	-1.48764510158565	-1.48764510158565	-1.48764510158565	-1.48764510158565	-1.48764510158565	-1.48764510158565	-1.48764510158565	-1.48764510158565	-1.48764510158565	-1.48764510158565	-1.48764510158565	-1.48764510158565	-1.48764510158565	-1.48764510158565	-1.48764510158565	-1.48764510158565	-1.48764510158565	-1.48764510158565	-1.48764510158565	-1.48764510158565	-1.48764510158565	-1.48764510158565	-1.48764510158565	-1.48764510158565	-1.48764510158565	-1.48764510158565	-1.48764510158565	-1.48764510158565	-1.48764510158565	-1.48764510158565	-1.48764510158565	-1.48764510158565	-1.48764510158565	-1.48764510158565	-1.48764510158565	-1.48764510158565	-1.48764510158565	-1.48764510158565	-1.48764510158565	-1.48764510158565	-1.48764510158565	-1.48764510158565	-1.48764510158565	-1.48764510158565	-1.48764510158565	-1.48764510158565	-1.48764510158565	-1.48764510158565	-1.48764510158565	-1.48764510158565	-1.48764510158565	-1.48764510158565	-1.48764510158565	-1.48764510158565	-1.48764510158565	-1.48764510158565	-1.48764510158565	-1.48764510158565	-1.48764510158565	-1.48764510158565	-1.48764510158565	-1.48764510158565	-1.48764510158565	-1.48764510158565	-1.48764510158565	-1.48764510158565	-1.48764510158565	-1.48764510158565	-1.48764510158565	-1.48764510158565	-1.48764510158565	-1.48764510158565	-1.48764510158565	-1.48764510158565	-1.48764510158565	-1.48764510158565	-1.48764510158565	-0.570400137229668	-0.420149799997429	0.413674456118822	-1.48764510158565	-1.48764510158565	-1.48764510158565	-1.48764510158565	-1.48764510158565	-1.48764510158565	-1.48764510158565	-1.48764510158565	-1.48764510158565	-1.48764510158565	-1.48764510158565	-1.48764510158565	-1.48764510158565	-1.48764510158565	-1.48764510158565	-1.48764510158565	-1.48764510158565	-1.48764510158565	-1.48764510158565	-1.48764510158565	-1.48764510158565	-1.48764510158565	-1.48764510158565	-1.48764510158565	-1.48764510158565	-1.48764510158565	-1.48764510158565	-1.48764510158565	-1.48764510158565	-1.48764510158565	-1.48764510158565	-1.48764510158565	-1.48764510158565	-1.48764510158565	-1.48764510158565	-1.48764510158565	-1.48764510158565	-1.48764510158565	-1.48764510158565	-1.48764510158565	-1.48764510158565	-1.48764510158565	-1.48764510158565	-1.48764510158565	-1.48764510158565	-1.48764510158565	-1.48764510158565	-1.48764510158565	-1.48764510158565	-1.48764510158565	-1.48764510158565	-1.48764510158565	-1.48764510158565	-1.48764510158565	-1.48764510158565	-1.48764510158565	-1.48764510158565	-1.48764510158565	-1.48764510158565	-1.48764510158565	-1.48764510158565	-1.48764510158565	-1.48764510158565	-1.48764510158565	-1.48764510158565	-1.48764510158565	-1.48764510158565	-1.48764510158565	-1.48764510158565	-1.48764510158565	-1.48764510158565	-1.48764510158565	-1.48764510158565	-1.48764510158565	-1.48764510158565	-1.48764510158565	-1.48764510158565	-1.48764510158565	-1.48764510158565	-1.48764510158565	-1.48764510158565	-1.48764510158565	-1.48764510158565	-1.48764510158565	-1.48764510158565	-1.48764510158565	-1.48764510158565	-1.48764510158565	-1.48764510158565	-1.48764510158565	-1.48764510158565	-1.48764510158565	-1.48764510158565	-1.48764510158565	-0.241576741376578	-1.48764510158565	-1.48764510158565	-1.48764510158565	-1.48764510158565	-1.48764510158565	-1.48764510158565	-1.48764510158565	-1.48764510158565	-1.48764510158565	-1.48764510158565	-1.48764510158565	-1.48764510158565	-0.587953884304217	-1.48764510158565	-1.48764510158565	-1.48764510158565	-1.48764510158565	-1.48764510158565	-1.48764510158565	-1.48764510158565	-1.48764510158565	-1.48764510158565	-1.48764510158565	-1.48764510158565	-1.48764510158565	-1.48764510158565	-1.48764510158565	-1.48764510158565	-1.48764510158565	-1.48764510158565	-1.48764510158565	-1.48764510158565	-1.48764510158565	-1.48764510158565	-1.48764510158565	-0.635431667057382	-1.48764510158565	-1.48764510158565	-1.48764510158565	-1.48764510158565	-1.48764510158565	-1.48764510158565	-1.48764510158565	-1.48764510158565	-1.48764510158565	-0.711349846678043	-1.48764510158565	-1.48764510158565	-1.48764510158565	-1.48764510158565	-0.6281987980303	-1.48764510158565	-1.48764510158565	-1.48764510158565	-1.48764510158565	-1.48764510158565	-1.48764510158565	-1.48764510158565	-1.48764510158565	-1.48764510158565	-1.48764510158565	-1.48764510158565	-1.48764510158565	-1.48764510158565	-1.48764510158565	-1.48764510158565	-1.48764510158565	-1.48764510158565	-1.48764510158565	-1.48764510158565	-1.48764510158565	-1.48764510158565	-1.48764510158565	-1.48764510158565	-1.48764510158565	-1.48764510158565	-1.48764510158565	-1.48764510158565	-1.48764510158565	-1.48764510158565	-1.48764510158565	-1.48764510158565	-1.48764510158565	-1.48764510158565	-1.48764510158565	-1.48764510158565	-1.48764510158565	-1.48764510158565	-1.48764510158565	-1.48764510158565	-1.48764510158565	-1.48764510158565	-1.48764510158565	-1.48764510158565	-1.48764510158565	-1.48764510158565	-1.48764510158565	-1.48764510158565	-1.48764510158565	-1.48764510158565	-1.48764510158565	-1.48764510158565	-1.48764510158565	-1.48764510158565	-1.48764510158565	-1.48764510158565	-1.48764510158565	-1.48764510158565	-1.48764510158565	-1.48764510158565	-0.483923773994805	-1.48764510158565	-1.48764510158565	-1.48764510158565	-1.48764510158565	-1.48764510158565	-1.48764510158565	-1.48764510158565	-1.48764510158565	-0.434226793565325	-1.48764510158565	-1.48764510158565	-1.48764510158565	-1.48764510158565	-1.48764510158565	-1.48764510158565	-1.48764510158565	-1.48764510158565	-1.48764510158565	-1.48764510158565	-1.48764510158565	-1.48764510158565	-1.48764510158565	-1.48764510158565	-1.48764510158565	-1.48764510158565	-1.48764510158565	-1.48764510158565	-1.48764510158565	-1.48764510158565	-0.314846594540356	-1.48764510158565	-1.48764510158565	-1.48764510158565	-1.48764510158565	-1.48764510158565	-1.48764510158565	-1.48764510158565	-1.48764510158565	-1.48764510158565	-1.48764510158565	-1.48764510158565	-1.48764510158565	-1.48764510158565	-1.48764510158565	-1.48764510158565	-1.48764510158565	-1.48764510158565	-1.48764510158565	-1.48764510158565	-1.48764510158565	-1.48764510158565	-1.48764510158565	-1.48764510158565	-1.48764510158565	-1.48764510158565	-1.48764510158565	-1.48764510158565	-1.48764510158565	-1.48764510158565	-1.48764510158565	-1.48764510158565	-1.48764510158565	-1.48764510158565	-1.48764510158565	-1.48764510158565	-1.48764510158565	-1.48764510158565	-1.48764510158565	-1.48764510158565	-1.48764510158565	-1.48764510158565	-1.48764510158565	-1.48764510158565	-1.48764510158565	-1.48764510158565	-1.48764510158565	-1.48764510158565	-1.48764510158565	-1.48764510158565	-1.48764510158565	-1.48764510158565	-1.48764510158565	-1.48764510158565	-1.48764510158565	-1.48764510158565	-1.48764510158565	-1.48764510158565	-1.48764510158565	-1.48764510158565	-0.294537526537849	-1.48764510158565	-1.48764510158565	-1.48764510158565	-1.48764510158565	-1.48764510158565	-1.48764510158565	-0.0526179235191345	-1.48764510158565	-1.48764510158565	-1.48764510158565	-1.48764510158565	-1.48764510158565	-1.48764510158565	-1.48764510158565	-1.48764510158565	-1.48764510158565	-1.48764510158565	-1.48764510158565	-1.48764510158565	-1.48764510158565	-1.48764510158565	-1.48764510158565	-1.48764510158565	-1.48764510158565	-1.48764510158565	-1.48764510158565	-1.48764510158565	-1.48764510158565	-1.48764510158565	-1.48764510158565	-1.48764510158565	-1.48764510158565	-1.48764510158565	-1.48764510158565	-1.48764510158565	-1.48764510158565	-0.00449620255234414	-1.48764510158565	-1.48764510158565	-1.48764510158565	-1.48764510158565	-1.48764510158565	-1.48764510158565	-1.48764510158565	-1.48764510158565	-1.48764510158565	-1.48764510158565	-1.48764510158565	-1.48764510158565	-1.48764510158565	-1.48764510158565	-0.650784898648338	-1.48764510158565	-1.48764510158565	-1.48764510158565	-1.48764510158565	-1.48764510158565	-1.48764510158565	-1.48764510158565	-1.48764510158565	-1.48764510158565	-1.48764510158565	-1.48764510158565	-0.457272812075487	-1.48764510158565	-1.48764510158565	-1.48764510158565	-1.48764510158565	-1.48764510158565	-1.48764510158565	-1.48764510158565	-1.48764510158565	-1.48764510158565	-1.48764510158565	-1.48764510158565	-1.48764510158565	-1.48764510158565	-1.48764510158565	-1.48764510158565	-1.48764510158565	-1.48764510158565	-1.48764510158565	-1.48764510158565	-1.48764510158565	-1.48764510158565	-1.48764510158565	-1.48764510158565	-1.48764510158565	-1.48764510158565	-1.48764510158565	-1.48764510158565	-1.48764510158565	-1.48764510158565	-1.48764510158565	-1.48764510158565	-1.48764510158565	-1.48764510158565	-1.48764510158565	-1.48764510158565	-1.48764510158565	-0.579432873557815	0.436256826457256	-1.48764510158565	-1.48764510158565	-1.48764510158565	-1.48764510158565	-1.48764510158565	-1.48764510158565	-1.48764510158565	-1.48764510158565	-1.48764510158565	-1.48764510158565	-1.48764510158565	-1.48764510158565	-1.48764510158565	-1.48764510158565	-1.48764510158565	-1.48764510158565	-1.48764510158565	-1.48764510158565	-1.48764510158565	-1.48764510158565	-1.48764510158565	-1.48764510158565	-1.48764510158565	-1.48764510158565	-1.48764510158565	-1.48764510158565	-1.48764510158565	-1.48764510158565	-1.48764510158565	-1.48764510158565	0.119696714126662	-1.48764510158565	0.240606829674323	-1.48764510158565	-0.783567546367709	-1.48764510158565	-1.48764510158565	-1.48764510158565	-1.48764510158565	-1.48764510158565	-1.48764510158565	-1.48764510158565	-0.404644650774601	-1.48764510158565	-1.48764510158565	-1.01115236993662	-0.663647273037322	-1.48764510158565	-1.48764510158565	-1.48764510158565	-1.48764510158565	-1.48764510158565	-1.48764510158565	-1.48764510158565	-1.48764510158565	-0.505215126365295	-1.48764510158565	-1.48764510158565	-1.48764510158565	-1.48764510158565	-1.48764510158565	-1.48764510158565	-1.48764510158565	-1.48764510158565	-1.48764510158565	-1.48764510158565	-1.48764510158565	-1.48764510158565	-1.48764510158565	-1.48764510158565	-0.654781364213929	-1.48764510158565	-1.48764510158565	-1.48764510158565	-1.48764510158565	-1.48764510158565	-1.48764510158565	-1.48764510158565	-1.48764510158565	-1.48764510158565	-1.48764510158565	-1.48764510158565	-1.48764510158565	-1.48764510158565	-1.48764510158565	-1.48764510158565	-0.32324238840598	-1.48764510158565	-1.48764510158565	-1.48764510158565	-1.48764510158565	-1.48764510158565	-1.48764510158565	-1.48764510158565	-1.48764510158565	-1.48764510158565	-1.48764510158565	-1.48764510158565	-1.48764510158565	-1.48764510158565	-1.48764510158565	-1.48764510158565	-1.48764510158565	-1.48764510158565	-1.48764510158565	-0.193061478426687	-1.48764510158565	-1.48764510158565	0.525377905893141	-1.48764510158565	-1.48764510158565	-1.48764510158565	-1.48764510158565	-1.48764510158565	-1.48764510158565	-1.48764510158565	-1.48764510158565	-1.48764510158565	-1.48764510158565	-1.48764510158565	0.411940611907139	-1.48764510158565	-1.48764510158565	-1.48764510158565	-1.48764510158565	-1.48764510158565	-1.48764510158565	-1.48764510158565	-1.48764510158565	-1.48764510158565	-1.48764510158565	-1.48764510158565	-1.48764510158565	-1.48764510158565	-1.48764510158565	-1.48764510158565	-0.175743369450665	-1.48764510158565	-0.0843484542906352	-0.165450078907437	-1.48764510158565	-1.48764510158565	-1.48764510158565	-1.48764510158565	-1.48764510158565	-1.48764510158565	-1.48764510158565	-1.48764510158565	-1.48764510158565	-1.48764510158565	-1.48764510158565	-0.37547863873963	-1.48764510158565	-1.48764510158565	-0.602241863882734	-1.48764510158565	-1.48764510158565	-1.48764510158565	-1.48764510158565	-1.48764510158565	-1.48764510158565	-1.48764510158565	-1.48764510158565	-1.48764510158565	-1.48764510158565	-1.48764510158565	-1.48764510158565	-1.48764510158565	-1.48764510158565	-1.48764510158565	-1.48764510158565	-1.48764510158565	-1.48764510158565	-1.48764510158565	-0.497599226487744	-1.48764510158565	-0.773745155162258	-1.48764510158565	-1.48764510158565	-0.733670214973269	-0.589940770374508	-0.392889530727881	-1.48764510158565	-1.48764510158565	-0.844833689390699	-1.48764510158565	-1.48764510158565	-1.48764510158565	-1.48764510158565	-1.48764510158565	-1.48764510158565	-1.48764510158565	-1.48764510158565	-1.48764510158565	-1.48764510158565	-1.48764510158565	-0.446557010749596	-1.48764510158565	-1.48764510158565	-1.48764510158565	-1.48764510158565	-1.48764510158565	-1.48764510158565	-1.48764510158565	-1.48764510158565	-1.48764510158565	-1.48764510158565	-0.638393061384859	-1.48764510158565	-0.719131375567883	-0.364877996386568	-1.48764510158565	-1.48764510158565	-1.48764510158565	-0.632582629175392	-1.48764510158565	-1.48764510158565	-1.48764510158565	-0.502375667610229	-1.48764510158565	-1.48764510158565	-1.48764510158565	-1.48764510158565	-0.550337870401399	-1.48764510158565	-1.48764510158565	-1.48764510158565	-1.48764510158565	-1.48764510158565	-1.48764510158565	-1.48764510158565	-1.48764510158565	-1.48764510158565	-1.48764510158565	-1.48764510158565	-1.48764510158565	-1.48764510158565	-1.48764510158565	-1.48764510158565	-1.48764510158565	-1.48764510158565	-1.48764510158565	-1.48764510158565	-1.48764510158565	-1.48764510158565	-1.48764510158565	-1.48764510158565	-0.243622910356463	-1.48764510158565	-0.271377245885697	-1.48764510158565	-1.48764510158565	-1.48764510158565	-1.48764510158565	-1.48764510158565	-1.48764510158565	-1.48764510158565	-1.48764510158565	-1.48764510158565	-1.48764510158565	-1.48764510158565	-1.48764510158565	-1.48764510158565	-1.48764510158565	-1.48764510158565	-1.48764510158565	-0.398867030718987	-1.48764510158565	-1.48764510158565	-1.48764510158565	-0.721792511907852	-1.48764510158565	-1.48764510158565	-1.48764510158565	-1.48764510158565	-0.869817388325046	-1.48764510158565	-1.48764510158565	-1.48764510158565	-0.674006761366315	-1.48764510158565	-1.48764510158565	-1.48764510158565	-1.48764510158565	-1.48764510158565	-1.48764510158565	-1.48764510158565	-0.361990596493568	-1.48764510158565	-1.48764510158565	-1.48764510158565	-1.48764510158565	-1.48764510158565	-1.48764510158565	-1.48764510158565	-1.48764510158565	-1.48764510158565	-1.48764510158565	-1.48764510158565	-1.48764510158565	-0.283726541001666	-1.48764510158565	-1.48764510158565	-1.48764510158565	-1.48764510158565	-1.48764510158565	-0.596140693061223	-1.48764510158565	0.0212573444415884	-1.48764510158565	-1.48764510158565	-1.48764510158565	-1.48764510158565	-1.48764510158565	-1.48764510158565	-1.48764510158565	-0.396924117978694	-0.501234366767531	-0.585031437554369	-1.48764510158565	-1.48764510158565	-0.387824828231155	-1.48764510158565	-1.48764510158565	-1.48764510158565	-1.48764510158565	-1.48764510158565	-0.614872968097477	-1.48764510158565	-1.48764510158565	-1.48764510158565	-1.48764510158565	-0.635971867639604	-1.48764510158565	-1.48764510158565	-1.48764510158565	-1.48764510158565	0.0985396879607	-1.48764510158565	-0.217392348909595	-1.48764510158565	0.200386217331615	-1.48764510158565	-1.48764510158565	-1.48764510158565	-1.48764510158565	-1.48764510158565	-1.48764510158565	-1.48764510158565	-1.48764510158565	-0.261323689421795	-1.48764510158565	-1.48764510158565	-1.48764510158565	-1.48764510158565	-1.48764510158565	-1.48764510158565	-1.48764510158565	-1.48764510158565	-1.48764510158565	-1.48764510158565	-1.48764510158565	0.682897431882628	-1.48764510158565	-1.48764510158565	-1.48764510158565	-1.48764510158565	-1.48764510158565	-1.48764510158565	-1.48764510158565	-1.48764510158565	-1.48764510158565	-1.48764510158565	-1.48764510158565	-1.48764510158565	-1.48764510158565	-1.48764510158565	-1.48764510158565	-1.48764510158565	-1.48764510158565	-1.48764510158565	-1.48764510158565	-1.48764510158565	-1.48764510158565	-1.48764510158565	-1.48764510158565	-1.48764510158565	-1.48764510158565	-1.48764510158565	-1.48764510158565	-1.48764510158565	-1.48764510158565	-1.48764510158565	-1.48764510158565	-1.48764510158565	-1.48764510158565	-1.48764510158565	-1.48764510158565	-1.48764510158565	-1.48764510158565	-1.48764510158565	-1.48764510158565	-1.48764510158565	-0.501995585877876	-1.48764510158565	-1.48764510158565	-1.48764510158565	-1.48764510158565	-1.48764510158565	-1.48764510158565	-1.48764510158565	-1.48764510158565	-1.48764510158565	-1.48764510158565	-1.48764510158565	-0.610348108619077	-1.48764510158565	-0.388445596736215	0.64754637706694	-0.444162891839373	-1.48764510158565	0.236349077245148	-0.068082955371005	-0.129568412836915	-1.48764510158565	-1.48764510158565	0.0315715278925952	-1.48764510158565	-1.48764510158565	-0.388817639343518	-1.48764510158565	-1.48764510158565	-1.48764510158565	-1.48764510158565	-1.48764510158565	-1.48764510158565	-1.48764510158565	-1.48764510158565	-1.48764510158565	-1.48764510158565	-0.423597835872643	-1.48764510158565	-1.48764510158565	-1.48764510158565	-1.48764510158565	-1.48764510158565	-1.48764510158565	-1.48764510158565	-1.48764510158565	-1.48764510158565	-1.48764510158565	-1.48764510158565	0.0349233277089138	-1.48764510158565	-1.48764510158565	-1.48764510158565	-1.48764510158565	-1.48764510158565	-1.48764510158565	-1.48764510158565	-1.48764510158565	-1.48764510158565	-1.48764510158565	-0.0741237290873482	-1.48764510158565	-0.159816744314169	-1.48764510158565	-1.48764510158565	-0.00778700981941282	-1.48764510158565	-1.48764510158565	-1.48764510158565	-1.48764510158565	-1.48764510158565	-1.48764510158565	-1.48764510158565	-1.48764510158565	-1.48764510158565	-1.48764510158565	-1.48764510158565	-1.48764510158565	-1.48764510158565	-1.48764510158565	-1.48764510158565	-1.48764510158565	-1.48764510158565	-1.48764510158565	-1.48764510158565	-1.48764510158565	-0.108702943042707	-1.48764510158565	-1.48764510158565	-1.48764510158565	-1.48764510158565	-1.48764510158565	-1.48764510158565	-1.48764510158565	-1.48764510158565	-1.48764510158565	-1.48764510158565	-1.48764510158565	-1.48764510158565	-1.48764510158565	-1.48764510158565	-1.48764510158565	-1.48764510158565	-1.48764510158565	-1.48764510158565	-0.29939707854487	-1.48764510158565	-1.48764510158565	-1.48764510158565	-1.48764510158565	-0.547289749386249	-1.48764510158565	-1.48764510158565	-1.48764510158565	-1.48764510158565	-1.48764510158565	-1.48764510158565	-1.48764510158565	-1.48764510158565	-0.39399354708442	-1.48764510158565	-1.48764510158565	-1.48764510158565	0.577430484838607	-1.48764510158565	-1.48764510158565	-0.63933037136396	-1.48764510158565	-1.48764510158565	-1.48764510158565	-0.279015334524192	-0.419456886962714	-1.48764510158565	-0.58115214417001	-1.48764510158565	-1.48764510158565	-1.48764510158565	-1.48764510158565	-0.206852201322784	-1.48764510158565	-0.221687103687057	-1.48764510158565	-1.48764510158565	-0.222399173642187	-0.634484417038123	-1.48764510158565	-1.48764510158565	-1.48764510158565	-1.48764510158565	-1.48764510158565	-1.48764510158565	-1.48764510158565	-0.530096062610706	-1.48764510158565	-1.48764510158565	-0.515277192517767	-1.48764510158565	-1.48764510158565	-1.48764510158565	-1.48764510158565	-1.48764510158565	-0.501995585877876	-1.48764510158565	-1.48764510158565	-1.48764510158565	-1.48764510158565	-1.48764510158565	-1.48764510158565	-1.48764510158565	-1.48764510158565	-0.579432873557815	-1.48764510158565	-1.48764510158565	-1.48764510158565	-1.48764510158565	-1.48764510158565	-1.48764510158565	-1.48764510158565	-1.48764510158565	-1.48764510158565	-1.48764510158565	-1.48764510158565	-0.927903582487631	-1.48764510158565	-1.48764510158565	-1.48764510158565	-1.48764510158565	-1.48764510158565	-1.48764510158565	-1.48764510158565	-1.48764510158565	-1.48764510158565	-1.48764510158565	-1.48764510158565	-1.48764510158565	-1.48764510158565	-1.48764510158565	-1.48764510158565	-1.48764510158565	-1.48764510158565	-1.48764510158565	-1.48764510158565	-1.48764510158565	-0.298186961570068	-1.48764510158565	-1.48764510158565	-1.48764510158565	-1.48764510158565	-1.48764510158565	-1.48764510158565	-1.48764510158565	-1.48764510158565	-1.48764510158565	-1.48764510158565	-1.48764510158565	-1.48764510158565	-1.48764510158565	-1.48764510158565	-1.48764510158565	-1.48764510158565	-1.48764510158565	-1.48764510158565	-1.48764510158565	-1.48764510158565	-1.48764510158565	-1.48764510158565	-1.48764510158565	-1.48764510158565	-1.48764510158565	-1.48764510158565	-1.48764510158565	-1.48764510158565	0.207433519909762	-1.48764510158565	-0.118915116107902	-1.48764510158565	-0.485113782341866	-1.48764510158565	-1.48764510158565	-0.279961386440429	-1.48764510158565	-1.48764510158565	-1.48764510158565	-1.48764510158565	-1.48764510158565	-1.48764510158565	-1.48764510158565	-1.48764510158565	-1.48764510158565	-1.48764510158565	-1.48764510158565	-1.48764510158565	-1.48764510158565	-1.48764510158565	-1.48764510158565	-1.48764510158565	-0.635431667057382	-0.597488340908513	-0.447424278719349	-1.48764510158565	-1.48764510158565	-1.48764510158565	-1.48764510158565	-1.48764510158565	-1.48764510158565	-1.48764510158565	0.160163944590066	-1.48764510158565	-1.48764510158565	-1.48764510158565	-1.48764510158565	-1.48764510158565	-1.48764510158565	-1.48764510158565	-0.326387140443214	-1.48764510158565	-1.48764510158565	-1.48764510158565	-1.48764510158565	-1.48764510158565	-1.48764510158565	-1.48764510158565	-1.48764510158565	-1.48764510158565	-1.48764510158565	-1.48764510158565	-1.48764510158565	-1.48764510158565	-1.48764510158565	-1.48764510158565	-1.48764510158565	-1.48764510158565	-1.48764510158565	-1.48764510158565	-1.48764510158565	-1.48764510158565	-1.48764510158565	-1.48764510158565	-1.48764510158565	-1.48764510158565	-1.48764510158565	-1.48764510158565	-1.48764510158565	-1.48764510158565	-1.48764510158565	-1.48764510158565	-1.48764510158565	-1.48764510158565	-0.589483166902967	-1.48764510158565	-1.48764510158565	-1.48764510158565	-1.48764510158565	-1.48764510158565	-1.48764510158565	-1.48764510158565	-1.48764510158565	-1.48764510158565	-1.48764510158565	-1.48764510158565	-1.48764510158565	-1.48764510158565	-1.48764510158565	-1.48764510158565	-1.48764510158565	-1.48764510158565	-1.48764510158565	-1.48764510158565	-1.48764510158565	-1.48764510158565	-1.48764510158565	-1.48764510158565	-1.48764510158565	-1.48764510158565	-1.48764510158565	-1.48764510158565	-1.48764510158565	-1.48764510158565	-1.48764510158565	-1.48764510158565	-1.48764510158565	-1.48764510158565	-1.48764510158565	-1.48764510158565	-1.48764510158565	-1.48764510158565	-1.48764510158565	-0.366705778387772	-1.48764510158565	-1.48764510158565	-1.48764510158565	-1.48764510158565	-1.48764510158565	-1.48764510158565	-1.48764510158565	-1.48764510158565	-1.48764510158565	-1.48764510158565	-1.48764510158565	-1.48764510158565	-1.48764510158565	-0.0186077484971137	-0.164248362399201	-1.48764510158565	-1.48764510158565	-1.48764510158565	-1.48764510158565	-1.48764510158565	-1.48764510158565	-1.48764510158565	-1.48764510158565	-1.48764510158565	-0.67473540578363	-1.48764510158565	-1.48764510158565	-1.48764510158565	-1.48764510158565	-1.48764510158565	-1.48764510158565	-1.48764510158565	-1.48764510158565	-1.48764510158565	-1.48764510158565	-1.48764510158565	-1.48764510158565	-1.48764510158565	-1.48764510158565	-1.48764510158565	-1.48764510158565	-1.48764510158565	-1.48764510158565	-1.48764510158565	-1.48764510158565	-1.48764510158565	-1.48764510158565	-1.48764510158565	-1.48764510158565	0.333958769650852	-1.48764510158565	-1.48764510158565	-1.48764510158565	-1.48764510158565	-1.48764510158565	-1.48764510158565	-1.48764510158565	-1.48764510158565	-1.48764510158565	-1.48764510158565	-1.48764510158565	-1.48764510158565	-1.48764510158565	-1.48764510158565	-1.48764510158565	-1.48764510158565	-1.48764510158565	-1.48764510158565	-1.48764510158565	-1.48764510158565	-0.541812577745506	-1.48764510158565	-1.48764510158565	-1.48764510158565	-1.48764510158565	-1.48764510158565	-1.48764510158565	-1.48764510158565	-1.48764510158565	-1.48764510158565	-1.48764510158565	-1.48764510158565	-1.48764510158565	-0.490622528891107	-1.48764510158565	-1.48764510158565	-1.48764510158565	-1.48764510158565	-1.48764510158565	-1.48764510158565	-1.48764510158565	-1.48764510158565	-1.48764510158565	-1.48764510158565	-1.48764510158565	-1.48764510158565	-1.48764510158565	-1.48764510158565	-0.406553701196726	-1.48764510158565	-1.48764510158565	-1.48764510158565	-1.48764510158565	-1.48764510158565	-1.48764510158565	-1.48764510158565	-1.48764510158565	-1.48764510158565	-1.48764510158565	-1.48764510158565	-1.48764510158565	-1.48764510158565	-1.48764510158565	-1.48764510158565	-1.48764510158565	-1.48764510158565	-1.48764510158565	-1.48764510158565	-1.48764510158565	-1.48764510158565	-1.48764510158565	-1.48764510158565	-1.48764510158565	-1.48764510158565	-1.48764510158565	-1.48764510158565	-1.48764510158565	-1.48764510158565	-1.48764510158565	-1.48764510158565	-1.48764510158565	-1.48764510158565	-1.48764510158565	-1.48764510158565	-1.48764510158565	-1.48764510158565	-1.48764510158565	-1.48764510158565	-1.48764510158565	-1.48764510158565	-1.48764510158565	-1.48764510158565	0.114156301843462	-1.48764510158565	-1.48764510158565	-1.48764510158565	-1.48764510158565	-1.48764510158565	-0.321517907749906	-1.48764510158565	-1.48764510158565	-0.17535145039403	-1.48764510158565	-1.48764510158565	-1.48764510158565	-0.439995730299771	-1.48764510158565	-1.48764510158565	-1.48764510158565	-1.48764510158565	-1.48764510158565	-1.48764510158565	-1.48764510158565	-1.48764510158565	-1.48764510158565	-0.416208577759892	-1.48764510158565	-1.48764510158565	-1.48764510158565	-1.48764510158565	-1.48764510158565	-1.48764510158565	-1.48764510158565	-1.48764510158565	-1.48764510158565	-1.48764510158565	-1.48764510158565	-1.48764510158565	-1.48764510158565	-0.283413935994148	-1.48764510158565	-1.48764510158565	-1.48764510158565	-0.536783189621293	-1.48764510158565	0.372063082242169	-1.48764510158565	-1.48764510158565	-1.48764510158565	-1.48764510158565	-0.471833202689662	-1.48764510158565	-1.48764510158565	-1.48764510158565	-1.48764510158565	-1.48764510158565	-1.48764510158565	-1.48764510158565	-1.48764510158565	-1.48764510158565	-1.48764510158565	-1.48764510158565	-1.48764510158565	-1.48764510158565	-1.48764510158565	-1.48764510158565	-1.48764510158565	-1.48764510158565	-1.48764510158565	-1.48764510158565	-1.48764510158565	-0.484717490972261	-1.48764510158565	-1.48764510158565	-1.48764510158565	-1.48764510158565	-1.48764510158565	-1.48764510158565	-1.48764510158565	-1.48764510158565	-1.48764510158565	-1.48764510158565	-1.48764510158565	-1.48764510158565	-1.48764510158565	-1.48764510158565	-1.48764510158565	-1.48764510158565	-1.48764510158565	-1.48764510158565	-1.48764510158565	-1.48764510158565	-1.48764510158565	-1.48764510158565	-1.48764510158565	-1.48764510158565	-1.48764510158565	-1.48764510158565	-1.48764510158565	-1.48764510158565	-1.48764510158565	-1.48764510158565	-1.48764510158565	-1.48764510158565	-1.48764510158565	-1.48764510158565	-1.48764510158565	-1.48764510158565	-1.48764510158565	-1.48764510158565	-1.48764510158565	-1.48764510158565	-1.48764510158565	-1.48764510158565	-0.697295915332517	-1.48764510158565	-1.48764510158565	-1.48764510158565	-1.48764510158565	-1.48764510158565	-1.48764510158565	-1.48764510158565	-1.48764510158565	-1.48764510158565	-1.48764510158565	-1.48764510158565	-1.48764510158565	-1.48764510158565	-1.48764510158565	-1.48764510158565	-1.48764510158565	-1.48764510158565	-1.48764510158565	-1.48764510158565	-1.48764510158565	-1.48764510158565	-1.48764510158565	-1.48764510158565	-1.48764510158565	-1.48764510158565	-1.48764510158565	-0.431088045185494	-1.48764510158565	-1.48764510158565	-1.48764510158565	-1.48764510158565	-1.48764510158565	-1.48764510158565	-1.48764510158565	-1.48764510158565	-1.48764510158565	-1.48764510158565	-1.02420611323313	-1.48764510158565	-1.48764510158565	-1.48764510158565	-1.48764510158565	-1.48764510158565	-1.48764510158565	-1.48764510158565	-1.48764510158565	-1.48764510158565	-1.48764510158565	-1.48764510158565	-1.48764510158565	-1.48764510158565	-1.48764510158565	-1.48764510158565	-1.48764510158565	-1.48764510158565	-1.48764510158565	-1.48764510158565	-1.48764510158565	-1.48764510158565	-1.48764510158565	-1.48764510158565	-1.48764510158565	-1.48764510158565	-1.48764510158565	-1.48764510158565	-1.48764510158565	-1.48764510158565	-1.48764510158565	-1.48764510158565	-1.48764510158565	-1.48764510158565	-1.48764510158565	-1.48764510158565	-1.48764510158565	-1.48764510158565	-1.48764510158565	-1.48764510158565	-1.48764510158565	-1.48764510158565	-1.48764510158565	-1.48764510158565	-1.48764510158565	-1.48764510158565	-1.48764510158565	-1.48764510158565	-1.48764510158565	-1.48764510158565	-1.48764510158565	-1.48764510158565	-1.48764510158565	-1.48764510158565	-1.48764510158565	-1.48764510158565	-1.48764510158565	-1.48764510158565	-1.48764510158565	-1.48764510158565	-1.48764510158565	-1.48764510158565	-1.48764510158565	-1.48764510158565	-1.48764510158565	-1.48764510158565	-1.48764510158565	-1.48764510158565	-1.48764510158565	-1.48764510158565	-1.48764510158565	-1.48764510158565	-1.48764510158565	-1.48764510158565	-1.48764510158565	-1.48764510158565	-1.48764510158565	-1.48764510158565	-1.48764510158565	-1.48764510158565	-1.48764510158565	-1.48764510158565	-1.48764510158565	-1.48764510158565	-1.48764510158565	-1.48764510158565	-1.48764510158565	-1.48764510158565	-1.48764510158565	-0.837982646952818	-1.48764510158565	-1.48764510158565	-1.48764510158565	-1.48764510158565	-1.48764510158565	-1.48764510158565	-1.48764510158565	-1.48764510158565	-0.985956007142063	-1.48764510158565	-1.48764510158565	-1.48764510158565	-1.48764510158565	-1.48764510158565	-1.48764510158565	-1.48764510158565	-1.48764510158565	-1.48764510158565	-1.48764510158565	-1.48764510158565	-1.48764510158565	-1.48764510158565	-1.48764510158565	-1.48764510158565	-1.48764510158565	-1.48764510158565	-1.48764510158565	-1.48764510158565	-1.48764510158565	-1.48764510158565	-1.48764510158565	-1.48764510158565	-1.48764510158565	-1.48764510158565	-1.48764510158565	-1.48764510158565	-1.48764510158565	-1.48764510158565	-1.48764510158565	-1.48764510158565	-0.98497826607164	-1.48764510158565	-1.48764510158565	-1.48764510158565	-1.48764510158565	-1.48764510158565	-1.48764510158565	-1.48764510158565	-1.48764510158565	-1.48764510158565	-1.48764510158565	-1.48764510158565	-1.48764510158565	-0.776903174253146	-1.48764510158565	-1.48764510158565	-1.48764510158565	-1.48764510158565	-1.48764510158565	-1.48764510158565	-1.48764510158565	-1.48764510158565	-1.48764510158565	-1.48764510158565	-1.48764510158565	-1.48764510158565	-1.48764510158565	-1.48764510158565	-1.48764510158565	-1.48764510158565	-0.972923986326195	-1.48764510158565	-1.48764510158565	-1.48764510158565	-1.48764510158565	-1.48764510158565	-1.48764510158565	-1.48764510158565	-1.48764510158565	-1.48764510158565	-1.48764510158565	-1.48764510158565	-1.48764510158565	-1.48764510158565	-1.48764510158565	-1.48764510158565	-1.48764510158565	-1.48764510158565	-1.48764510158565	-1.48764510158565	-1.48764510158565	-1.48764510158565	-1.48764510158565	-1.48764510158565	-1.48764510158565	-1.48764510158565	-1.48764510158565	-1.48764510158565	-1.48764510158565	-1.48764510158565	-1.48764510158565	-1.48764510158565	-1.48764510158565	-1.48764510158565	-1.48764510158565	-1.48764510158565	-1.48764510158565	-1.48764510158565	-1.48764510158565	-1.48764510158565	-1.48764510158565	-1.48764510158565	-1.48764510158565	-1.48764510158565	-1.48764510158565	-1.48764510158565	-1.48764510158565	-1.48764510158565	-1.48764510158565	-1.48764510158565	-1.48764510158565	-1.48764510158565	-1.48764510158565	-1.48764510158565	-1.48764510158565	-1.48764510158565	-1.48764510158565	-1.48764510158565	-1.48764510158565	-1.48764510158565	-1.48764510158565	-1.48764510158565	-1.48764510158565	-1.48764510158565	-1.48764510158565	-1.48764510158565	-1.48764510158565	-1.48764510158565	-1.48764510158565	-1.48764510158565	-1.48764510158565	-1.48764510158565	-1.48764510158565	-1.48764510158565	-1.48764510158565	-1.48764510158565	-1.48764510158565	-1.48764510158565	-1.48764510158565	-1.48764510158565	-1.48764510158565	-1.48764510158565	-1.48764510158565	-1.48764510158565	-1.48764510158565	-1.48764510158565	-1.48764510158565	-1.48764510158565	-1.48764510158565	-1.48764510158565	-1.48764510158565	-1.48764510158565	-1.48764510158565	-1.48764510158565	-0.950582457246866	-1.48764510158565	-1.48764510158565	-1.48764510158565	-1.48764510158565	-1.48764510158565	-1.48764510158565	-1.48764510158565	-1.48764510158565	-1.48764510158565	-1.48764510158565	-1.48764510158565	-1.48764510158565	-1.48764510158565	-1.48764510158565	-1.48764510158565	-1.48764510158565	-1.48764510158565	-1.48764510158565	-1.48764510158565	-1.48764510158565	-1.48764510158565	-1.48764510158565	-1.48764510158565	-1.48764510158565	-1.48764510158565	-1.48764510158565	-1.48764510158565	-1.48764510158565	-1.48764510158565	-1.48764510158565	-1.48764510158565	-1.48764510158565	-1.48764510158565	-1.48764510158565	-1.48764510158565	-1.48764510158565	-1.48764510158565	-1.48764510158565	-1.48764510158565	-1.48764510158565	-1.48764510158565	-1.48764510158565	-1.48764510158565	-1.48764510158565	-1.48764510158565	-1.48764510158565	-1.48764510158565	-1.48764510158565	-1.48764510158565	-1.48764510158565	-1.48764510158565	-1.48764510158565	-1.48764510158565	-1.48764510158565	-1.48764510158565	-1.48764510158565	-1.48764510158565	-1.48764510158565	-1.48764510158565	-1.48764510158565	-1.48764510158565	-1.48764510158565	-1.48764510158565	-1.48764510158565	-1.48764510158565	-1.48764510158565	-1.48764510158565	-1.48764510158565	-1.48764510158565	-1.48764510158565	-1.48764510158565	-1.48764510158565	-1.48764510158565	-1.48764510158565	-1.48764510158565	-1.48764510158565	-1.48764510158565	-1.48764510158565	-1.48764510158565	-1.48764510158565	-1.48764510158565	-1.48764510158565	-1.48764510158565	-1.48764510158565	-1.48764510158565	-1.48764510158565	-1.48764510158565	-1.48764510158565	-1.48764510158565	-1.48764510158565	-1.48764510158565	-1.48764510158565	-1.48764510158565	-1.48764510158565	-1.48764510158565	-1.48764510158565	-1.48764510158565	-1.48764510158565	-1.48764510158565	-1.48764510158565	-1.48764510158565	-1.48764510158565	-1.48764510158565	-1.48764510158565	-1.48764510158565	-1.48764510158565	-1.48764510158565	-1.48764510158565	-1.48764510158565	-1.48764510158565	-1.48764510158565	-1.48764510158565	-1.48764510158565	-1.48764510158565	-1.48764510158565	-1.48764510158565	-1.48764510158565	-1.48764510158565	-1.48764510158565	-1.48764510158565	-1.48764510158565	-1.48764510158565	-1.48764510158565	-1.48764510158565	-1.48764510158565	-1.48764510158565	-1.48764510158565	-1.48764510158565	-1.48764510158565	-1.48764510158565	-0.740862016913313	-1.48764510158565	-1.48764510158565	-1.48764510158565	-1.48764510158565	-1.48764510158565	-1.48764510158565	-1.48764510158565	-1.48764510158565	-1.48764510158565	-1.48764510158565	-1.48764510158565	-1.48764510158565	-1.48764510158565	-1.48764510158565	-1.48764510158565	-1.48764510158565	-1.48764510158565	-1.48764510158565	-1.48764510158565	-1.48764510158565	-1.48764510158565	-1.48764510158565	-1.48764510158565	-1.48764510158565	-1.48764510158565	-1.48764510158565	-1.48764510158565	-1.48764510158565	-1.48764510158565	-1.48764510158565	-1.48764510158565	-1.48764510158565	-1.48764510158565	-1.48764510158565	-1.48764510158565	-1.48764510158565	-1.48764510158565	-1.48764510158565	-1.48764510158565	-1.48764510158565	-1.48764510158565	-1.48764510158565	-1.48764510158565	-1.48764510158565	-1.48764510158565	-1.48764510158565	-1.48764510158565	-1.48764510158565	-1.48764510158565	-1.48764510158565	-1.48764510158565	-1.48764510158565	-1.48764510158565	-1.48764510158565	-1.48764510158565	-1.48764510158565	-1.48764510158565	-1.48764510158565	-1.48764510158565	-1.48764510158565	-1.48764510158565	-1.48764510158565	-1.48764510158565	-1.48764510158565	-1.48764510158565	-1.48764510158565	-1.48764510158565	-1.48764510158565	-1.48764510158565	-1.48764510158565	-1.48764510158565	-1.48764510158565	-1.48764510158565	-1.48764510158565	-1.48764510158565	-1.48764510158565	-1.48764510158565	-1.48764510158565	-1.48764510158565	-1.48764510158565	-1.48764510158565	-1.48764510158565	-1.48764510158565	-1.48764510158565	-1.48764510158565	-1.48764510158565	-1.48764510158565	-1.48764510158565	-1.48764510158565	-1.48764510158565	-1.48764510158565	-1.48764510158565	-1.48764510158565	-1.48764510158565	-1.48764510158565	-1.48764510158565	-1.48764510158565	-1.48764510158565	-1.48764510158565	-1.48764510158565	-1.48764510158565	-1.48764510158565	-1.48764510158565	-1.48764510158565	-1.48764510158565	-1.48764510158565	-1.48764510158565	-1.48764510158565	-1.48764510158565	-1.48764510158565	-1.48764510158565	-1.48764510158565	-1.48764510158565	-1.48764510158565	-1.48764510158565	-1.48764510158565	-1.48764510158565	-1.48764510158565	-1.48764510158565	-1.48764510158565	-1.48764510158565	-1.48764510158565	-0.787847675822167	-1.48764510158565	-1.48764510158565	-1.48764510158565	-1.48764510158565	-1.48764510158565	-1.48764510158565	-1.48764510158565	-1.48764510158565	-1.48764510158565	-1.48764510158565	-1.48764510158565	-1.48764510158565	-1.48764510158565	-1.48764510158565	-1.48764510158565	-1.48764510158565	-1.48764510158565	0.0885955549138287	-1.48764510158565	-1.48764510158565	-1.48764510158565	-1.48764510158565	-1.48764510158565	-1.48764510158565	-1.48764510158565	-1.48764510158565	-1.48764510158565	-1.48764510158565	-1.48764510158565	-1.48764510158565	-1.48764510158565	-1.48764510158565	-1.48764510158565	-1.48764510158565	-1.48764510158565	-1.48764510158565	-1.48764510158565	-1.48764510158565	-1.48764510158565	-1.48764510158565	-1.48764510158565	-1.48764510158565	-1.48764510158565	-1.48764510158565	-1.48764510158565	-1.48764510158565	-1.48764510158565	-1.48764510158565	-1.48764510158565	-1.48764510158565	-1.48764510158565	-1.48764510158565	-1.48764510158565	-1.48764510158565	-1.48764510158565	-1.48764510158565	-0.205748568747168	-0.615301092381858	-1.48764510158565	-1.48764510158565	-1.48764510158565	-1.48764510158565	-1.48764510158565	-1.48764510158565	-1.48764510158565	-1.48764510158565	-1.48764510158565	-1.48764510158565	-1.48764510158565	-0.0862281466348796	-0.363042715798463	-1.48764510158565	-1.48764510158565	-1.48764510158565	-1.48764510158565	-1.48764510158565	-1.48764510158565	-0.432660282377853	-0.452591116948906	-1.48764510158565	-0.570079369526248	-1.48764510158565	-1.48764510158565	-1.48764510158565	-1.48764510158565	-1.48764510158565	-0.58286382433632	-1.48764510158565	-1.48764510158565	-1.48764510158565	-1.48764510158565	-1.48764510158565	-1.48764510158565	-1.48764510158565	-1.48764510158565	-1.48764510158565	0.389566929636297	-1.48764510158565	-1.48764510158565	-1.48764510158565	-0.137887538475225	-1.48764510158565	-1.48764510158565	-0.283882764951583	-1.48764510158565	-1.48764510158565	-1.48764510158565	-1.48764510158565	-1.48764510158565	-1.48764510158565	-1.48764510158565	-1.48764510158565	-1.48764510158565	-1.48764510158565	-1.48764510158565	-1.48764510158565	-1.48764510158565	-1.48764510158565	-1.48764510158565	-1.48764510158565	-1.48764510158565	-1.48764510158565	-1.48764510158565	-1.48764510158565	-1.48764510158565	-1.48764510158565	-1.48764510158565	-1.48764510158565	-0.384582698799424	-1.48764510158565	-1.48764510158565	-1.48764510158565	-1.48764510158565	-1.48764510158565	-0.567503718134628	-0.618849997010035	-1.48764510158565	-1.48764510158565	-0.256546498499218	-1.48764510158565	-1.48764510158565	-1.48764510158565	-1.48764510158565	-1.48764510158565	-1.48764510158565	-1.48764510158565	-1.48764510158565	-1.48764510158565	0.363510376396138	-1.48764510158565	-1.48764510158565	-0.360936000794616	-0.274574938924285	-1.48764510158565	-0.178088305798346	-1.48764510158565	-1.48764510158565	-1.48764510158565	-1.48764510158565	-1.48764510158565	-1.48764510158565	-1.48764510158565	-0.597712488279896	-0.61515843829095	-1.48764510158565	-1.48764510158565	-1.48764510158565	-1.48764510158565	0.493882046267448	-0.337828414754448	-0.80621648687978	-1.48764510158565	-1.48764510158565	-1.48764510158565	-1.48764510158565	-1.48764510158565	-1.48764510158565	-1.48764510158565	-1.48764510158565	-1.48764510158565	-0.349439902748028	-1.48764510158565	-1.48764510158565	-1.48764510158565	-1.48764510158565	-0.130857378046009	-0.376499470659066	-1.48764510158565	-1.48764510158565	-1.48764510158565	-1.48764510158565	-1.48764510158565	-1.48764510158565	-1.48764510158565	-1.48764510158565	-1.48764510158565	-1.48764510158565	-1.48764510158565	-1.48764510158565	-1.48764510158565	-1.48764510158565	-1.48764510158565	-1.48764510158565	-1.48764510158565	-1.48764510158565	-1.48764510158565	-0.0890346375422725	-1.48764510158565	-1.48764510158565	-1.48764510158565	-1.48764510158565	-1.48764510158565	-1.48764510158565	-1.48764510158565	-1.48764510158565	-1.48764510158565	-1.48764510158565	-1.48764510158565	-1.48764510158565	-1.48764510158565	-1.48764510158565	-1.48764510158565	-1.48764510158565	-0.0228734047678872	-1.48764510158565	-1.48764510158565	-1.48764510158565	-0.353483622376356	-1.48764510158565	-0.319786905030213	-1.48764510158565	-1.48764510158565	-1.48764510158565	-1.48764510158565	-1.48764510158565	-1.48764510158565	-1.48764510158565	-1.48764510158565	-1.48764510158565	-1.48764510158565	-1.48764510158565	-1.48764510158565	-1.48764510158565	-1.48764510158565	-1.48764510158565	-1.48764510158565	-1.48764510158565	-1.48764510158565	-1.48764510158565	-1.48764510158565	-1.48764510158565	-1.48764510158565	-0.395461273796968	-1.48764510158565	-1.48764510158565	-1.48764510158565	-1.48764510158565	-1.48764510158565	-1.48764510158565	-1.48764510158565	-1.48764510158565	-1.48764510158565	-1.48764510158565	-1.48764510158565	-1.48764510158565	-1.48764510158565	-0.302708670066707	-1.48764510158565	-1.48764510158565	-1.48764510158565	-1.48764510158565	-1.48764510158565	-1.48764510158565	-1.48764510158565	-1.48764510158565	-1.48764510158565	-1.48764510158565	-1.48764510158565	-1.48764510158565	-1.48764510158565	-0.522392808032826	-1.48764510158565	-1.48764510158565	-1.48764510158565	-1.48764510158565	-1.48764510158565	-1.48764510158565	-1.48764510158565	-1.48764510158565	-1.48764510158565	-1.48764510158565	-0.378534126554969	-1.48764510158565	-1.48764510158565	-1.48764510158565	-1.48764510158565	-1.48764510158565	-1.48764510158565	-1.48764510158565	-1.48764510158565	-1.48764510158565	-1.48764510158565	-1.48764510158565	-1.48764510158565	-1.48764510158565	-1.48764510158565	-1.48764510158565	-1.48764510158565	-1.48764510158565	-1.48764510158565	-1.48764510158565	-1.48764510158565	-1.48764510158565	-1.48764510158565	-1.48764510158565	-1.48764510158565	-1.48764510158565	-1.48764510158565	-0.363567849991266	-1.48764510158565	-1.48764510158565	-1.48764510158565	-1.48764510158565	-1.48764510158565	0.280556702728727	-1.48764510158565	-0.144610808763615	-1.48764510158565	-0.0547848509914326	-0.0164616347741032	-1.48764510158565	-1.48764510158565	-1.48764510158565	-1.48764510158565	-1.48764510158565	-1.48764510158565	-1.48764510158565	-1.48764510158565	-0.599426600452785	0.293794495905186	-1.48764510158565	-1.48764510158565	0.816913867764368	-1.48764510158565	-1.48764510158565	0.603833888740713	-1.48764510158565	-1.48764510158565	-1.48764510158565	-1.48764510158565	-1.48764510158565	-1.48764510158565	-1.48764510158565	-1.48764510158565	-1.48764510158565	-1.48764510158565	-1.48764510158565	-1.48764510158565	-1.48764510158565	-1.48764510158565	-1.48764510158565	-1.48764510158565	-1.48764510158565	-1.48764510158565	-1.48764510158565	-1.48764510158565	-1.48764510158565	-1.48764510158565	-1.48764510158565	-0.481533504289675	-1.48764510158565	-1.48764510158565	-1.48764510158565	-1.48764510158565	-1.48764510158565	-1.48764510158565	-1.48764510158565	-1.48764510158565	-1.48764510158565	-1.48764510158565	-1.48764510158565	-1.48764510158565	-1.48764510158565	-1.48764510158565	-1.48764510158565	-1.48764510158565	-1.48764510158565	-1.48764510158565	-1.48764510158565	-1.48764510158565	-1.48764510158565	-1.48764510158565	-1.48764510158565	-1.48764510158565	-1.48764510158565	-1.48764510158565	-1.48764510158565	-1.48764510158565	-1.48764510158565	-1.48764510158565	-1.48764510158565	-1.48764510158565	-0.0271040782471699	-1.48764510158565	-1.48764510158565	-1.48764510158565	-1.48764510158565	-1.48764510158565	-1.48764510158565	-1.48764510158565	-1.48764510158565	-1.48764510158565	-1.48764510158565	-1.48764510158565	-1.48764510158565	-1.48764510158565	0.00718870379094988	-1.48764510158565	-1.48764510158565	-1.48764510158565	-1.48764510158565	-1.48764510158565	-1.48764510158565	-0.0557818788139762	-1.48764510158565	-1.48764510158565	-1.48764510158565	-1.48764510158565	-1.48764510158565	-1.48764510158565	-1.48764510158565	0.289030482090934	-1.48764510158565	-1.48764510158565	-1.48764510158565	-1.48764510158565	-1.48764510158565	-1.48764510158565	-1.48764510158565	-1.48764510158565	0.0717873763139998	-1.48764510158565	-1.48764510158565	-1.48764510158565	-1.48764510158565	-1.48764510158565	-1.48764510158565	-1.48764510158565	-0.365923357987051	-1.48764510158565	-1.48764510158565	-1.48764510158565	-1.48764510158565	-0.0143065733780974	-1.48764510158565	-1.48764510158565	-1.48764510158565	-1.48764510158565	-1.48764510158565	-1.48764510158565	-1.48764510158565	-1.48764510158565	-1.48764510158565	-1.48764510158565	-1.48764510158565	-1.48764510158565	-1.48764510158565	-1.48764510158565	-1.48764510158565	-1.48764510158565	-1.48764510158565	-1.48764510158565	-1.48764510158565	-1.48764510158565	-1.48764510158565	-1.48764510158565	-1.48764510158565	-1.48764510158565	-1.48764510158565	-1.48764510158565	-1.48764510158565	-1.48764510158565	-1.48764510158565	-1.48764510158565	-1.48764510158565	-1.48764510158565	-1.48764510158565	-1.48764510158565	-1.48764510158565	-1.48764510158565	-1.48764510158565	-1.48764510158565	-0.256712036855345	-1.48764510158565	-1.48764510158565	-1.48764510158565	-1.48764510158565	-1.48764510158565	-1.48764510158565	-1.48764510158565	-0.778157753934199	-1.48764510158565	-1.48764510158565	-1.48764510158565	-1.48764510158565	-1.48764510158565	-1.48764510158565	-1.48764510158565	-1.48764510158565	-1.48764510158565	-1.48764510158565	-1.48764510158565	0.0905695950495329	-1.48764510158565	-1.48764510158565	-1.48764510158565	-0.0265771391570937	-1.48764510158565	-1.48764510158565	-1.48764510158565	-1.48764510158565	-1.48764510158565	-1.48764510158565	-1.48764510158565	-1.48764510158565	-1.48764510158565	-1.48764510158565	-1.48764510158565	-1.48764510158565	-1.48764510158565	-1.48764510158565	-1.48764510158565	-1.48764510158565	-1.48764510158565	-1.48764510158565	-1.48764510158565	-1.48764510158565	-1.48764510158565	-1.48764510158565	-1.48764510158565	-1.48764510158565	-1.48764510158565	-1.48764510158565	-1.48764510158565	-1.48764510158565	-1.48764510158565	-1.48764510158565	-1.48764510158565	-1.48764510158565	-1.48764510158565	-1.48764510158565	-1.48764510158565	-1.48764510158565	-1.48764510158565	-1.48764510158565	-1.48764510158565	-0.13873295282011	-1.48764510158565	-0.216672807285001	-1.48764510158565	-1.48764510158565	0.861706680836003	-0.137040680691222	-1.48764510158565	-1.48764510158565	-1.48764510158565	-1.48764510158565	-0.512692210372887	-0.331204989686672	-1.48764510158565	-1.48764510158565	-1.48764510158565	-1.48764510158565	-1.48764510158565	-1.48764510158565	-0.368266521065956	-0.69809175252054	0.00831536796905212	-1.48764510158565	-1.48764510158565	-1.48764510158565	-1.48764510158565	-1.48764510158565	-1.48764510158565	-0.835911074452241	-1.48764510158565	-1.48764510158565	-1.48764510158565	-1.48764510158565	-1.48764510158565	-1.48764510158565	-1.48764510158565	-1.48764510158565	-1.48764510158565	-1.48764510158565	-1.48764510158565	-1.48764510158565	-1.48764510158565	-1.48764510158565	-1.48764510158565	-0.542157112483401	-1.48764510158565	-1.48764510158565	-1.48764510158565	-1.48764510158565	-1.48764510158565	-1.48764510158565	-1.48764510158565	-1.48764510158565	-1.48764510158565	-1.48764510158565	-1.48764510158565	-1.48764510158565	-0.537654843879472	-1.48764510158565	-1.48764510158565	-1.48764510158565	-1.48764510158565	-1.48764510158565	-1.48764510158565	-1.48764510158565	-0.0490138734716047	-1.48764510158565	-1.48764510158565	-1.48764510158565	-1.48764510158565	-1.48764510158565	-1.48764510158565	-1.48764510158565	-1.48764510158565	-1.48764510158565	-1.48764510158565	-1.48764510158565	-1.48764510158565	-1.48764510158565	-1.48764510158565	-1.48764510158565	-1.48764510158565	-1.48764510158565	-1.48764510158565	-1.48764510158565	-1.48764510158565	-1.48764510158565	-1.48764510158565	-1.48764510158565	-1.48764510158565	-1.48764510158565	-1.48764510158565	-1.48764510158565	-1.48764510158565	-1.48764510158565	-1.48764510158565	-1.48764510158565	0.667665460182626	-1.48764510158565	-1.48764510158565	-1.48764510158565	-1.48764510158565	-1.48764510158565	-1.48764510158565	-1.48764510158565	-1.48764510158565	-1.48764510158565	-1.48764510158565	-1.48764510158565	-1.48764510158565	-1.48764510158565	-1.48764510158565	-1.48764510158565	-1.48764510158565	-1.48764510158565	-1.48764510158565	-1.48764510158565	-1.48764510158565	-1.48764510158565	-1.48764510158565	-1.48764510158565	-1.48764510158565	-1.48764510158565	-1.48764510158565	-1.48764510158565	-0.31309018164064	-1.48764510158565	-1.48764510158565	-1.48764510158565	-1.48764510158565	-1.48764510158565	-1.48764510158565	-1.48764510158565	-1.48764510158565	-1.48764510158565	-1.48764510158565	-0.149180635921168	-1.48764510158565	-1.48764510158565	-1.48764510158565	-1.48764510158565	-1.48764510158565	-1.48764510158565	-1.48764510158565	-1.48764510158565	-1.48764510158565	-1.48764510158565	-1.48764510158565	-1.48764510158565	0.22630515855925	-1.48764510158565	-1.48764510158565	-1.48764510158565	-1.48764510158565	-1.48764510158565	-1.48764510158565	-0.0904320544503991	-1.48764510158565	-1.48764510158565	-1.48764510158565	-1.48764510158565	-1.48764510158565	-1.48764510158565	-1.48764510158565	-1.48764510158565	-1.48764510158565	-1.48764510158565	-1.48764510158565	-1.48764510158565	-1.48764510158565	-1.48764510158565	-1.48764510158565	-1.48764510158565	-1.48764510158565	-1.48764510158565	-1.48764510158565	-1.48764510158565	-1.48764510158565	-1.48764510158565	-1.48764510158565	-1.48764510158565	-1.48764510158565	-1.48764510158565	-1.48764510158565	-1.48764510158565	-1.48764510158565	-1.48764510158565	-1.48764510158565	-1.48764510158565	-1.48764510158565	-1.48764510158565	-1.48764510158565	-1.48764510158565	-1.48764510158565	-1.48764510158565	-1.48764510158565	-1.48764510158565	-1.48764510158565	-1.48764510158565	-1.48764510158565	-1.48764510158565	-0.543532286917891	-1.48764510158565	-1.48764510158565	-1.48764510158565	-1.48764510158565	1.29260742081144	-1.48764510158565	-1.48764510158565	-1.48764510158565	-1.48764510158565	-1.48764510158565	-1.48764510158565	-1.48764510158565	-1.48764510158565	-1.48764510158565	-1.48764510158565	-1.48764510158565	-1.48764510158565	-1.48764510158565	-0.418531277097473	-1.48764510158565	-1.48764510158565	-1.48764510158565	-1.48764510158565	-1.48764510158565	-1.48764510158565	-1.48764510158565	-1.48764510158565	-1.48764510158565	-1.48764510158565	-0.109151308771801	-1.48764510158565	-1.48764510158565	-1.48764510158565	-1.48764510158565	-0.666389434811565	-1.48764510158565	-0.241918381902008	-1.48764510158565	-1.48764510158565	0.12970946631211	-1.48764510158565	-1.48764510158565	-1.48764510158565	0.661790710746707	-1.48764510158565	0.114845730770978	-1.48764510158565	-1.48764510158565	0.193428593223062	-0.31920844723017	-1.48764510158565	-0.019944556149028	-1.48764510158565	-0.282161416609513	-1.48764510158565	-1.48764510158565	-1.48764510158565	0.289980029652554	-1.48764510158565	-1.48764510158565	-1.48764510158565	-1.48764510158565	-1.48764510158565	-1.48764510158565	-1.48764510158565	-1.48764510158565	-1.48764510158565	-1.48764510158565	-1.48764510158565	-1.48764510158565	0.883642842246331	-0.0876333415047727	-1.48764510158565	-1.48764510158565	-1.48764510158565	-1.48764510158565	-1.48764510158565	-1.48764510158565	-1.48764510158565	-1.48764510158565	-1.48764510158565	-1.48764510158565	-1.48764510158565	-1.48764510158565	-1.48764510158565	-1.48764510158565	-1.48764510158565	-1.48764510158565	0.355441386205144	-1.48764510158565	-1.48764510158565	-1.48764510158565	-1.48764510158565	-1.48764510158565	-1.48764510158565	-1.48764510158565	-1.48764510158565	-1.48764510158565	-1.48764510158565	-1.48764510158565	0.283836736773102	-1.48764510158565	-1.48764510158565	-0.383078278612144	-1.48764510158565	-1.48764510158565	-1.48764510158565	-1.48764510158565	-0.0612309768551219	-1.48764510158565	-1.48764510158565	-1.48764510158565	-1.48764510158565	-1.48764510158565	-1.48764510158565	-1.48764510158565	-0.475902366761835	-1.48764510158565	-1.48764510158565	-1.48764510158565	-1.48764510158565	-1.48764510158565	-1.48764510158565	-0.0987361791341556	-0.239178360914887	-1.48764510158565	-1.48764510158565	-1.48764510158565	-0.683364961776532	-1.48764510158565	-1.48764510158565	-1.48764510158565	-1.48764510158565	-1.48764510158565	-1.48764510158565	-1.48764510158565	-1.48764510158565	-1.48764510158565	-1.48764510158565	-0.678596602602099	-1.48764510158565	-1.48764510158565	-1.48764510158565	-1.48764510158565	-1.48764510158565	-1.48764510158565	-1.48764510158565	-1.48764510158565	-1.48764510158565	-1.48764510158565	-1.48764510158565	-1.48764510158565	-0.415509338658022	-1.48764510158565	-1.48764510158565	-1.48764510158565	-1.48764510158565	-1.48764510158565	-1.48764510158565	-1.48764510158565	-1.48764510158565	-1.48764510158565	-1.48764510158565	-1.48764510158565	-1.48764510158565	-1.48764510158565	-1.48764510158565	0.694510597478294	-1.48764510158565	-1.48764510158565	-1.48764510158565	-1.48764510158565	-1.48764510158565	-1.48764510158565	-1.48764510158565	-1.48764510158565	-1.48764510158565	-1.48764510158565	-1.48764510158565	-1.48764510158565	-1.48764510158565	-0.188121427995807	-1.48764510158565	-1.48764510158565	-1.48764510158565	-1.48764510158565	-1.48764510158565	0.0542631320228439	-1.48764510158565	-1.48764510158565	-1.48764510158565	-0.0297307178373023	-1.48764510158565	-1.48764510158565	-0.167446423309652	-1.48764510158565	-1.48764510158565	-1.48764510158565	-1.48764510158565	-1.48764510158565	-1.48764510158565	-1.48764510158565	-1.48764510158565	-1.48764510158565	0.314260051381964	-1.48764510158565	-1.48764510158565	-0.126764148331424	-1.48764510158565	-1.48764510158565	-1.48764510158565	-1.48764510158565	-1.48764510158565	-1.48764510158565	-1.48764510158565	-0.0186077484971137	-1.48764510158565	-1.48764510158565	-1.48764510158565	-1.48764510158565	-1.48764510158565	-1.48764510158565	-1.48764510158565	-1.48764510158565	-1.48764510158565	0.631662674986356	-1.48764510158565	-1.48764510158565	-1.48764510158565	-1.48764510158565	-1.48764510158565	-1.48764510158565	-1.48764510158565	-1.48764510158565	0.148288944977583	0.635127735183962	0.118306236468364	-1.48764510158565	-1.48764510158565	-1.48764510158565	-1.48764510158565	-1.48764510158565	-1.48764510158565	-1.48764510158565	-1.48764510158565	-1.48764510158565	0.349068396993699	-0.193817045864024	-1.48764510158565	-1.48764510158565	-1.48764510158565	-1.48764510158565	-1.48764510158565	-1.48764510158565	-1.48764510158565	-1.48764510158565	-1.48764510158565	-0.56474841268415	-1.48764510158565	-1.48764510158565	-1.48764510158565	-0.309261445761797	-1.48764510158565	-1.48764510158565	-1.48764510158565	-1.48764510158565	-0.430862970322639	-1.48764510158565	-1.48764510158565	-1.48764510158565	-1.48764510158565	-1.48764510158565	-1.48764510158565	-1.48764510158565	-1.48764510158565	-1.48764510158565	-1.48764510158565	-1.48764510158565	-1.48764510158565	-1.48764510158565	-1.48764510158565	0.203085987035475	-1.48764510158565	-1.48764510158565	-1.48764510158565	-1.48764510158565	-1.48764510158565	-0.185056260641141	-1.48764510158565	0.580880976548827	-1.48764510158565	-1.48764510158565	-1.48764510158565	-1.48764510158565	-1.48764510158565	-1.48764510158565	-1.48764510158565	-1.48764510158565	-1.48764510158565	-1.48764510158565	-1.48764510158565	-1.48764510158565	-1.48764510158565	-1.48764510158565	-1.48764510158565	-1.48764510158565	-1.48764510158565	-1.48764510158565	-1.48764510158565	-1.48764510158565	-1.48764510158565	-1.48764510158565	-1.48764510158565	-1.48764510158565	-1.48764510158565	-1.48764510158565	-1.48764510158565	-1.48764510158565	-1.48764510158565	-1.48764510158565	-1.48764510158565	-1.48764510158565	-0.0622154948826837	-1.48764510158565	-1.48764510158565	-1.48764510158565	-1.48764510158565	0.0524195501949902	-1.48764510158565	-1.48764510158565	-1.48764510158565	0.579374976082121	0.191305497066039	0.653663662231879	0.778019750066542	-1.48764510158565	-1.48764510158565	-1.48764510158565	0.0830418722645513	-1.48764510158565	-1.48764510158565	-1.48764510158565	-1.48764510158565	-1.48764510158565	-1.48764510158565	-0.0927525153903225	0.221246237944895	-1.48764510158565	-1.48764510158565	-1.48764510158565	-1.48764510158565	-1.48764510158565	-1.48764510158565	-1.48764510158565	-1.48764510158565	-1.48764510158565	-1.48764510158565	-1.48764510158565	-1.48764510158565	-1.48764510158565	-1.48764510158565	-1.48764510158565	-1.48764510158565	-1.48764510158565	-1.48764510158565	-1.48764510158565	-1.48764510158565	-1.48764510158565	-1.48764510158565	-1.48764510158565	-1.48764510158565	-1.48764510158565	-1.48764510158565	-1.48764510158565	-1.48764510158565	-1.48764510158565	-1.48764510158565	-1.48764510158565	-1.48764510158565	0.0243496987171751	-1.48764510158565	-1.48764510158565	-1.48764510158565	-1.48764510158565	-1.48764510158565	-1.48764510158565	-1.48764510158565	-1.48764510158565	-1.48764510158565	-1.48764510158565	-1.48764510158565	-1.48764510158565	0.302959883458607	1.10860138747956	-0.44568797537527	0.648840967335757	0.113467758666513	0.770592295680248	-0.110717437528095	0.272670610223454	1.40906554028405	1.51894893661711	0.974244697522602	-1.48764510158565	-1.48764510158565	-1.48764510158565	-1.48764510158565	-1.48764510158565	-1.48764510158565	-1.48764510158565	-1.48764510158565	1.13825171177641	0.371147036001105	-1.48764510158565	-1.48764510158565	-1.48764510158565	-1.48764510158565	1.3625262150395	0.88886587062219	-1.48764510158565	-0.00887931947528075	-1.48764510158565	-1.48764510158565	-1.48764510158565	-1.48764510158565	-1.48764510158565	-1.48764510158565	0.284306896724654	-1.48764510158565	-1.48764510158565	-1.48764510158565	-1.48764510158565	-1.48764510158565	-1.48764510158565	-1.48764510158565	-1.48764510158565	-1.48764510158565	-1.48764510158565	-1.48764510158565	-1.48764510158565	-1.48764510158565	-1.48764510158565	-1.48764510158565	-1.48764510158565	-1.48764510158565	-1.48764510158565	-1.48764510158565	-1.48764510158565	-1.48764510158565	-1.48764510158565	-0.130642782341368	-1.48764510158565	-1.48764510158565	-1.48764510158565	-1.48764510158565	-1.48764510158565	-1.48764510158565	-1.48764510158565	-1.48764510158565	-1.48764510158565	-1.48764510158565	-1.48764510158565	-1.48764510158565	-1.48764510158565	-1.48764510158565	-1.48764510158565	-1.48764510158565	-1.48764510158565	-1.48764510158565	-1.48764510158565	-1.48764510158565	-1.48764510158565	-1.48764510158565	-1.48764510158565	-0.606499132891227	-1.48764510158565	-1.48764510158565	-1.48764510158565	-1.48764510158565	-1.48764510158565	-1.48764510158565	0.817702523520985	-1.48764510158565	-1.48764510158565	-1.48764510158565	0.694510597478294	-1.48764510158565	-1.48764510158565	0.0972030416160054	0.71505315105732	-0.110046838760579	-0.221330671820115	0.623088811702418	1.24113987521062	-1.48764510158565	0.559911385761088	0.784141285076241	-1.48764510158565	-1.48764510158565	-1.48764510158565	0.296993291178146	-1.48764510158565	-1.48764510158565	-1.48764510158565	0.410957824258491	-1.48764510158565	0.684501976082416	-1.48764510158565	-1.48764510158565	-1.48764510158565	-1.48764510158565	-1.48764510158565	-1.48764510158565	-1.48764510158565	-1.48764510158565	-1.48764510158565	-1.48764510158565	-1.48764510158565	-1.48764510158565	-1.48764510158565	-1.48764510158565	-1.48764510158565	-1.48764510158565	-0.0695393058680639	-1.48764510158565	-0.0426663501053429	-1.48764510158565	-1.48764510158565	-1.48764510158565	-1.48764510158565	0.222927374739403	-1.48764510158565	-1.48764510158565	0.322761634108993	-1.48764510158565	-1.48764510158565	-1.48764510158565	-1.48764510158565	-1.48764510158565	-0.206484604088741	-1.48764510158565	-1.48764510158565	-1.48764510158565	-1.48764510158565	-1.48764510158565	-1.48764510158565	-1.48764510158565	-1.48764510158565	-1.48764510158565	-1.48764510158565	-1.48764510158565	-1.48764510158565	0.126703635951532	0.0998796895201983	1.14392519035805	0.547372222719863	0.961422307835621	-0.0457229810689838	0.262779495297319	0.991084458521864	-1.48764510158565	0.734672374527834	0.877999182996263	-0.00463373724482091	0.147555343848145	-0.470399614914723	0.982293956425467	1.21252589058265	0.247239008396312	-0.185440463822065	-0.101474057374278	-0.174566668483541	0.196628797921977	0.907943104206021	-1.48764510158565	0.0445043839087071	0.585549181890477	-0.349169027332291	-1.48764510158565	0.28196006243826	0.543276828481455	-0.454086358571846	0.516101011182333	1.19752055875422	0.31949576178405	0.59632122391919	1.50727517761714	0.560025937010632	1.18976394303994	-1.48764510158565	0.222086163191762	0.805787668761622	-0.0858762364017207	0.512572318114901	0.396908963943494	-0.262142472999126	-1.48764510158565	-1.48764510158565	-1.48764510158565	-1.48764510158565	-1.48764510158565	-1.48764510158565	-1.48764510158565	-1.48764510158565	-1.48764510158565	-1.48764510158565	-1.48764510158565	-0.450015540208054	-1.48764510158565	-1.48764510158565	-1.48764510158565	-1.48764510158565	-1.48764510158565	-1.48764510158565	-1.48764510158565	-1.48764510158565	-1.48764510158565	0.492793294092586	-1.48764510158565	-0.366836048729254	0.37833190083309	1.1966318890833	-0.270092037268354	-0.574704914405921	0.845984845160735	0.997407361487887	0.866184024892833	0.865542345635042	0.289030482090934	1.19485843176234	0.401029333107322	0.578848796181361	0.543647942234629	-1.48764510158565	0.429521518953922	-0.00833345246749852	1.08057813882996	0.156424941709897	0.912904165731868	-1.48764510158565	0.274054159390458	0.603833888740713	0.555650916416131	0.0660910277261904	0.0711514158542064	0.749907784013216	1.35016837388087	0.832888979181462	-0.253723435188939	0.930276159260614	0.742909569977124	1.20407740427457	0.875892844505159	0.131663403748946	1.0496762641264	0.445988911503898	0.820338949914391	1.07923483591417	-1.48764510158565	1.1179561740588	0.972964702293753	0.678390451789865	1.40790277261712	0.739441276350754	-1.48764510158565	0.0679830119301822	0.981982371020387	1.3922344021618	0.401415432190957	-1.48764510158565	0.813769656566077	1.41280127179161	0.992588516656903	0.814554152958214	0.420463450977484	0.719048507662032	1.2486569744413	1.0328744059244	0.521506306636675	1.17155958888028	0.0922202347681872	0.967690685465976	0.283366974003218	0.483086222250611	0.482752099644802	0.811351369812481	0.880039955166521	-1.48764510158565	0.551120608327012	0.680890062137834	0.320749613070635	0.245555201241429	0.765601494523121	0.207160785197773	0.733249176714077	1.02181951026751	1.07256267477342	0.460797885813552	0.891092846756246	0.370598120660894	-1.48764510158565	0.633392639241875	-0.039077094480971	1.25587338282163	0.942791591129923	0.553633073045469	0.00606447266436232	0.924468717993953	0.557168921625481	-0.0950623448662779	0.399295131247135	0.576748826520714	0.96834288286081	1.31256111279319	0.648840967335757	0.703226993693418	0.799440081930982	1.03775217218378	0.327315280969053	1.58895611655118	0.611849285689658	-0.0431770563529583	0.418669003474135	-0.280905526201608	0.809862619085816	1.20557749374432	0.490260860598017	0.668650327426231	0.0352201054324204	0.961422307835621	0.926098603995105	0.655280085896446	1.0368854345629	1.04427936500142	0.82885484437038	0.249663909973196	1.20607834573242	0.479753713133783	0.660428357892864	0.0617025270439657	1.18781582239567	0.831272045528924	1.15196847348591	0.882994159335464	0.0134157282826088	-0.349169027332291	1.08033368014009	0.693824315673582	1.09226947919961	-0.0220762749192942	0.638963155880294	0.322257950696807	0.758722535779225	0.274054159390458	0.517518555342224	0.638613440653624	-0.20408837588902	-0.024463978461365	0.251286445394475	1.38367437244502	1.09043830473041	0.168862802628013	1.37641404904345	-0.0649946717216987	0.765529210301239	1.11274588637284	-0.922122988493905	-1.36634578437019	-0.892991997001304	-1.26554855526688	-0.893159401067297	-0.98998024729273	-0.99618900636301	-0.520380253355005	-0.026360007510321	-0.355202407691417	-0.655272521073645	-0.893929169196758	-0.671028234904316	-0.614569419070469	0.0287434376881977	-1.48764510158565	-0.347778232976772	-0.103557712640986	-0.998553462046171	-0.532607967395481	-0.359415660348155	-1.48764510158565	-0.487729713233349	-0.22467071481431	-0.263014276185202	0.0587969652130437	-1.12658078994094	-0.493479113812257	-0.639798135784604	-0.128132301941946	-0.135038778986422	-0.41164329673546	-0.306948827232875	-0.544267043171677	-0.91714834513368	-0.186296441457899	-0.00966678005057149	0.204603698398348	0.173182719618134	0.173756427158561	-0.237840685445112	-0.00802994435686966	-0.430337337707495	0.137519060571101	-0.0479674227471602	-0.352624002585459	0.0991255248691869	-0.233997927469983	0.207024468766722	0.083780994360178	-0.324388440209667	-1.48764510158565	-0.382324147398066	0.239665851740512	-0.608428504402241	-0.393222779696881	0.396416525181882	-0.668288375362006	-0.116614636113257	-1.11457515246648	0.125216767482671	-0.71271349844426	-0.45162710328804	0.0569787572310531	-0.116639165116321	-0.0422403725821114	-0.0727407007307298	-0.0246908033221175	-0.458920345312198	-1.48764510158565	-1.48764510158565	-0.190299067684634	-0.421071964081276	-0.681187402350505	-0.184055911546934	-1.48764510158565	-0.698034967034803	-0.865788978844348	-0.52899438461523	-1.48764510158565	-1.06717438555129	-1.48764510158565	-0.133056514681616	-0.834385241267227	-1.48764510158565	-0.776903174253146	-0.84360632450349	-1.48764510158565	0.832931589384112	-0.804081463594738	-0.49755118128634	-0.190939612138649	-0.987098692383265	-0.526960834033383	0.347846785960931	-0.583949149186	-1.48764510158565	-0.320364633301089	-1.48764510158565	0.190391252787987	-0.311841982106667	-0.134562392171833	0.414190065505431	-0.0678884596814438	0.247019089906938	-0.411447128252161	-0.737892554417998	0.161828068712451	-0.751124756714805	-0.334668671522803	0.0102929141370657	-0.977273365944808	-1.08746147203213	-0.708532812339699	-0.0328130112372909	-0.522633885661826	-0.343351305360929	-1.48764510158565	-0.241234855171329	-0.502565576764811	-0.251911609162969	-0.273937143641148	0.186230403219713	-0.476778831195934	-0.374762659580213	-0.23745780118331	-0.0975145444610179	-1.48764510158565	-0.119530044165202	0.0347864099605193	0.470742372860291	-0.316429962375244	-1.48764510158565	-0.137887538475225	-1.48764510158565	-1.48764510158565	-0.877836201054232	-0.190280960939009	0.33467893763185	-0.490817923319591	-1.09152234982679	-1.48764510158565	0.0303656234393195	0.416582609400085	0.146529972869853	-0.404166083080818	0.177351130756453	-0.886008849426954	-1.48764510158565	0.18774139963476	0.560094678620918	0.355441386205144	-1.48764510158565	-1.48764510158565	-0.350656832911653	-1.48764510158565	-0.233042044580207	-0.145444834345975	-0.864411066341725	-1.48764510158565	-0.433183087206549	-1.48764510158565	-0.522573629698613	-0.0976164606958552	-0.0164616347741032	0.103987581083815	0.177139938642654	-0.988487888561046	-0.052183432981057	-0.915639765718336	-0.935340106012408	-0.242532716741607	-0.846055983232231	-0.649811405281378	-0.874278471156304	-0.713637708623831	-0.73965727319687	-1.48764510158565	-0.09819253619987	-0.55709096376813	-0.717417322207066	-0.135502057362978	0.243393099160104	-0.842034631908041	-1.48764510158565	-0.509866994380094	-0.440436295418121	-0.588464319735133	-0.877128218762023	-0.19062487378144	-0.204596262714669	-0.624932365767952	0.211201073397142	-0.426829267316561	0.378834507405989	-0.251586654493267	0.198588155741809	-0.882142198526922	-0.660032110150357	0.00982138846133844	-1.48764510158565	-0.609298964187462	-0.432510792771685	-0.491208435920289	-0.422864556019418	-0.587545048895305	-0.170623763791786	-0.40683934090762	-1.02377464734024	-0.58156779178866	0.615590478128147	-0.308002804501935	-0.232519845728281	0.091984115821667	-1.48764510158565	-0.239521727860121	-1.48764510158565	-0.996574610335843	0.162419794618171	-1.48764510158565	-1.48764510158565	-1.48764510158565	-0.630054527236203	-0.754027113920877	-0.0624613273946853	0.389323826110188	0.777051667433622	-0.695584431208053	-0.191641611839068	-0.828252185361776	-0.658181422877373	-0.897578496662239	-0.558391621248806	-1.18041858068311	-0.981124234703113	-0.945009924231755	-0.571058667734803	-0.900040825649586	-1.29103166041775	-1.29714356884963	-0.61653517125917	-1.22900009727599	-0.165869985562621	-0.826101296852186	-0.832739079191396	-0.782569344379588	-0.844869711424688	-1.48764510158565	-0.818712990483205	-1.25332144792678	-1.15732995724367	-0.959013791401344	-0.938749291725988	-0.884610859762626	-0.568270134585864	-1.48764510158565	-0.881381480600321	-0.127381825943703	-0.70721521794035	-1.0109873359475	-0.259316209379969	-0.916590604305358	-0.0836889073473081	-0.194351528545139	-0.0095922788496991	0.326863887551659	-1.00143096696499	-0.0220762749192942	-1.48764510158565	-0.771348573320659	-0.06852471450295	-0.248513003959006	-0.808255646778374	-1.20854677402026	-0.2022576119105	-0.289626525518513	-1.48764510158565	-1.20800148218608	-0.0756107824965454	-0.80457546344637	-1.48764510158565	-1.09979159247037	-1.48764510158565	-0.410818794915671	-1.48764510158565	-0.757349445292257	-1.06028333658747	-0.942265936051288	-1.48764510158565	-0.377772222290447	-0.953117400230353	-0.256298082111777	-0.233129022198196	-0.116775804675766	-1.48764510158565	-0.935184071952728	-0.696783347996275	0.218548518427018	-0.43377980111498	-1.48764510158565	-1.48764510158565	0.14431846148431	-1.48764510158565	-0.143670846352521	0.434780504772293	0.0331461777683458	-0.182976310357837	-0.737133395811796	-0.470057561822209	-0.823327469910624	-0.56539846267995	-0.594713013458302	-1.48764510158565	-0.978939074869	-0.808986473111252	-1.48764510158565	-0.569316490291799	-1.17670555816146	0.136669300378871	-0.758047967204265	0.157917446897333	-0.209782939152855	0.731345651848204	-1.48764510158565	0.752772024777704	-0.210208854014544	-0.253056727486926	-1.03862885695899	-0.124683123545622	-0.0823267135042066	-1.48764510158565	-0.405958018053231	-0.383141064958508	-0.866826451069482	-0.561235852248555	-0.625987389680879	-1.48764510158565	-0.842301196627357	0.0451090370005775	-0.315138678185294	0.00246723797633927	0.237536495113543	-0.723643043134214	0.439262257704585	-1.48764510158565	-1.48764510158565	-1.48764510158565	-0.815566637653897	-0.204396249819676	-1.48764510158565	-0.0695393058680639	0.154639349762234	0.582180059348197	-0.408059139728906	0.161666800954908	0.220407595295821	0.156850952150001	0.743779831639277	0.233409558758156	-0.200936809500114	-1.48764510158565	-1.48764510158565	-0.542157112483401	-0.491598580676337	0.120916344463234	0.0313750287298758	0.19808965743577	-0.354890389321375	0.349596731970471	-0.980246032684476	0.00103528336422122	0.771924215616434	0.747499057479447	-0.35045423915541	-0.351223611501842	0.693430065675758	-0.0713136401204237	0.359443510969708	-1.48764510158565	-0.552357031459118	-0.504932062654006	0.547336640164744	0.151848788502727	0.376894128299445	0.333761083023901	-0.245236566375569	-0.189551603817365	0.119199701226224	-0.51729680548774	-0.406315525371391	0.395842553306934	-1.48764510158565	0.401360259092189	-0.0754031767458349	-1.48764510158565	0.0107648668909538	-0.350071313502807	-0.0156930007092669	-0.789923216209789	-0.223536290204334	-1.48764510158565	0.413516615217128	-0.291320545359047	-0.473923585436284	0.401106531909924	0.342965757346713	0.122297710614734	-0.227029117008133	0.362175515219278	0.438416667039432	-0.335786386322165	-0.244600251865006	0.469330410146999	0.14572568750919	0.0567788822369944	0.222397572846294	-0.222094130277522	0.292764951552061	0.0379484146767569	0.107174351869341	0.475508379325566	-0.0824617479046132	0.410368966420214	-0.222256844223189	0.650901869968991	0.00518284875923366	0.0977494469508539	0.167434959824066	0.504091503928345	0.366423910712717	0.113674228742188	0.771603456302897	0.214158288646724	0.245555201241429	-1.48764510158565	-0.278488921348391	-0.389478275121347	-0.301206340774183	-0.134491401827054	-0.375861725420794	0.480551753017804	-0.0368080738402066	-0.227823499078139	-0.20316357538976	-0.400197811831832	0.0902034796545753	0.0769027026779118	-1.48764510158565	-0.276641793687309	-0.62619526657591	0.520863556816006	-0.623134760247654	-0.506533513279205	-0.709596471201614	0.505010640646157	-0.98386814849607	-1.13276691419686	-1.48764510158565	-1.48764510158565	-1.48764510158565	-1.48764510158565	-1.48764510158565	-1.16920752712808	-1.48764510158565	-1.48764510158565	-1.48764510158565	-1.48764510158565	-1.48764510158565	-1.48764510158565	-1.48764510158565	-0.230862437638982	-1.48764510158565	-1.48764510158565	-0.736592503911476	-1.48764510158565	-0.90030778738314	-0.704059199994878	-1.48764510158565	-0.518394201489026	-1.48764510158565	-0.837613775062516	-1.48764510158565	-1.48764510158565	-0.574228944560899	-1.48764510158565	-1.48764510158565	-1.48764510158565	-1.48764510158565	-1.48764510158565	-1.48764510158565	-1.48764510158565	-1.48764510158565	-1.01342521218467	-1.48764510158565	-1.48764510158565	-1.48764510158565	-1.48764510158565	-1.48764510158565	-1.48764510158565	-1.48764510158565	-1.48764510158565	-1.48764510158565	-1.48764510158565	-0.447640820284041	-1.48764510158565	-1.48764510158565	-0.930140937113283	-1.48764510158565	-0.915191140326262	-1.48764510158565	-1.48764510158565	-1.48764510158565	-1.48764510158565	-1.48764510158565	-1.48764510158565	-0.659114734007559	-1.02606614595571	-1.48764510158565	-0.804328561504804	-1.48764510158565	-0.748980060591473	-0.790181705649516	-0.211484344513205	-1.48764510158565	-1.48764510158565	-0.932832249012748	-1.48764510158565	-1.48764510158565	-1.48764510158565	0.364197075394197	-1.16398871252758	-1.16285495061927	-0.97845807626055	-1.48764510158565	-1.48764510158565	-0.656242209344533	-0.693322267092186	-0.950239265996741	-1.2059533203437	-0.703835860143615	-0.80936474202953	-1.13181341902029	-0.759661574554236	-0.758024178396387	-0.507284977737376	-1.48764510158565	-0.472088685995425	-1.02624417340782	-1.17566108677904	-1.48764510158565	-1.48764510158565	-1.48764510158565	-1.0495748129566	-0.760418180532813	0.248276948424795	-0.334855148306819	-1.48764510158565	-1.48764510158565	-0.177112616434235	-1.48764510158565	-0.211605643857684	-1.48764510158565	-0.76510772233258	-0.153093563336254	-0.281769313736227	-0.584567970574405	0.0571953738907033	-0.755084949794159	0.206110079202907	0.210771865036648	-0.616227030275961	-0.245490853533251	-0.279751318171573	-0.928153122141579	0.200881975464751	-0.787760899581658	-0.743987423453814	-0.731224638987566	-0.22435192931793	-0.223414585249426	-0.208026634234845	0.370232473324876	-0.150134000911012	0.42128982776398	0.407024080792074	0.100790895134647	-0.625108410007956	0.515828805433062	0.307501588868018	-0.629024707867662	-0.562028235242326	0.375353789970874	0.628701203957181	-1.48764510158565	-0.597787174896354	0.389566929636297	-0.011660357674454	-0.032799989555931	-0.235615660942196	-0.375286971581842	-0.850541997347763	-0.210658697953125	0.207501724818096	0.447933201863254	-0.960995781111665	-0.344402211119203	0.767944872092364	-0.939824668481311	0.262628694764972	0.0457143855815402	-0.129030356786598	-1.48764510158565	-0.904047381494977	-0.908657957382618	0.7824655019861	-0.0022117327288785	0.0658812240422934	-0.741162526489187	-0.834123955058856	0.567581785242297	0.680577028887095	0.289030482090934	0.77640361643648	0.32620796361352	0.638075824948258	-0.527782622768453	-0.266161094642582	0.403432930014819	0.188751061927881	0.799296603597966	0.772556715039305	0.602378732558708	-0.684429073642168	-0.140945330493144	0.190247038365742	0.00930320264224574	0.113295761021976	-0.100563086692008	-0.225472643087833	-0.656188996817693	-0.15677212602095	-0.654781364213929	-0.759598445143005	-1.09049558803963	-0.914854177370271	-0.959691957573714	-1.16624901322408	-1.48764510158565	-1.170197827394	-1.15869819392007	-0.87156420534651	-1.48764510158565	-0.436954518356032	-1.48764510158565	-0.429886284370403	-0.69415178105758	-0.94191135877633	-0.556032316029034	0.303662866446638	-0.532131556833438	-0.131861358400905	-0.386671270495505	-0.677322203573599	-0.47295616708738	-0.0179071146403556	-0.172520322824751	0.095204328979197	0.495808415624045	-0.364354398024923	-0.147938503878625	0.290322263645573	-0.130943190406279	0.896070203429684	0.271060817567712	-0.218907851280372	0.0473175944040559	-1.48764510158565	-1.48764510158565	-0.52724686330412	0.0429957842449023	-1.48764510158565	-1.48764510158565	-0.586418512464484	-0.663271722744016	-0.313676398965557	-1.48764510158565	0.197753313739043	-0.84898320825291	-0.455434672088384	0.260742725325872	-0.11563951004736	-0.350251554320269	-1.48764510158565	-0.0471721337826338	0.327678271431823	-0.805397057825291	-1.48764510158565	-1.48764510158565	-0.659621159560379	-0.66948040278912	-1.48764510158565	-1.48764510158565	-1.48764510158565	-1.48764510158565	-0.681584316866411	-0.92886478785448	-1.48764510158565	-1.48764510158565	-0.87719265401567	-0.56230110129438	0.205164871243834	0.240975762552575	-0.596365630689738	-0.00710314530899938	0.117352369264304	-1.48764510158565	-1.48764510158565	0.0948719370659158	0.761068946466571	0.351008055260127	0.277450756896432	0.256108316399433	0.225942258647903	0.390702794380262	-0.26928699072692	-0.674492689219418	0.229419798045985	-1.48764510158565	-0.334994955710134	-1.48764510158565	-1.48764510158565	-1.48764510158565	-1.48764510158565	0.315964289175523	-1.48764510158565	-1.48764510158565	-0.87120253588172	-1.48764510158565	-1.48764510158565	-0.683364961776532	-0.251887723035828	-0.825640749469423	0.392639006463886	-0.851212561908911	-1.48764510158565	-0.831950219424877	-1.48764510158565	-1.15313614048223	-1.48764510158565	-0.273149331674801	-0.823017697753636	-1.48764510158565	-0.693327748861801	-1.48764510158565	-0.681306523270181	-0.513524886009137	0.0534019919322031	-0.883468520784569	-0.286703128990348	0.116054369140907	-1.48764510158565	-1.48764510158565	-1.48764510158565	-0.992277007931483	-1.48764510158565	-1.48764510158565	-1.48764510158565	-0.995965470941287	-1.48764510158565	-1.04963868541031	-1.48764510158565	-0.383517596199756	0.797690502838773	0.25374405382788	-1.48764510158565	-1.48764510158565	-0.91837128794515	-1.48764510158565	-1.03057892698609	-1.48764510158565	-1.48764510158565	-1.48764510158565	-0.424883798332394	-0.385083037884991	-0.963614102162712	-0.766037596904772	-1.48764510158565	-0.333314422875905	-1.48764510158565	-0.561973639319829	-1.48764510158565	-1.48764510158565	-0.565885294696013	-0.601281083338084	-1.00198635926679	-0.905941680681808	-1.48764510158565	-1.48764510158565	0.513148265095787	-1.48764510158565	-0.852584198771292	-1.08825415219489	-0.300101521647303	-1.48764510158565	-1.48764510158565	-1.48764510158565	-0.296669854654691	-1.48764510158565	-1.48764510158565	-0.701706948273613	-0.626956493422732	-1.48764510158565	-1.48764510158565	-0.192115362199862	-1.48764510158565	-0.64687529414945	0.523223813178914	0.980335482722456	0.223032616810929	0.268947086438952	-0.140945330493144	-0.682535105788608	0.138648699176734	0.412728067390474	-0.545358511615097	-0.00229067516684076	-1.48764510158565	-1.48764510158565	-1.48764510158565	-1.48764510158565	-1.48764510158565	-0.0582659607311827	-1.48764510158565	-1.48764510158565	-1.48764510158565	-1.48764510158565	-1.48764510158565	-1.48764510158565	0.0191419120204205	-0.29239535110061	-0.643717319979613	-0.323529170805916	-0.421877250405021	-1.48764510158565	-0.473465612974441	-1.48764510158565	0.430984269383812	-1.48764510158565	0.925531184668372	0.0470139099741665	-0.556779891084568	-0.452911969382942	-1.48764510158565	0.0126190537153137	-0.370532868403856	-0.216600793832423	0.105396787122076	0.229460364152651	-0.0586198442971523	0.0205255901637244	-0.442559322546023	-0.442413244723921	-0.519761792588576	-0.111944541828283	-0.217392348909595	-0.224706122331813	-0.274574938924285	0.190247038365742	-0.244642699376909	-0.41160407010509	-0.623437287570201	-1.48764510158565	-0.706062822130694	-0.797839578738625	-0.81445309874346	-0.0614772847692093	-0.840625139561652	-1.01686647807118	-0.692251684231537	0.0913942757503467	-0.873365703996704	-0.881222738498406	-1.48764510158565	0.0107884757522661	-0.635025999133787	0.0596462268003694	-0.469012576557897	-0.468162683112622	-0.405062968424415	-0.423780961770315	-0.0536608629286447	-0.197764578766538	0.550068613171991	-1.48764510158565	-0.708165273703512	-0.801765720187359	0.151300452689809	-0.827173192748487	-0.313734979589693	-0.201215716565382	-0.301657552505318	-1.16374889421059	-0.188808437409547	-0.62619526657591	-0.315897227196714	-0.884317858859859	-0.354555843555415	-0.166249591737425	-0.637990628125132	-0.801516582388102	-0.491890948203435	-0.924836369498847	-0.49140355424166	-0.650849706136021	-0.529829803538294	0.1635222084446	-0.544457858326684	-0.119667985232304	-0.895281190659006	-0.617221655415965	0.0719030875049613	-0.491208435920289	-0.699395278262214	-1.48764510158565	-0.293926484765977	-0.543789605552359	-0.476711476016456	-0.696384164930137	-0.481133789601959	-0.397289069450413	-0.249709024705879	-0.66176560788572	-1.48764510158565	-0.626956493422732	-0.229462251060737	-0.307780333968796	-0.25638090209408	0.320749613070635	0.469348413304805	-0.280905526201608	0.0585013756781665	0.244299354808755	-0.825871110620305	-0.7010319468467	-0.17273059875693	-0.309261445761797	-0.106229739628123	-1.48764510158565	0.214987428253933	-0.685960502137096	-0.238605531612764	-0.802429117406233	0.0880703777277955	-1.48764510158565	0.459513416067231	0.171857575365481	-0.139998377632958	-1.48764510158565	-1.48764510158565	-0.0834059808387519	-0.625848740793511	0.70127883711353	-1.48764510158565	-0.213058857753103	-0.726007620343558	-0.368958437505649	-0.74553921645166	-0.787847675822167	-0.322093457161827	-1.48764510158565	-1.48764510158565	0.0276554750945994	-1.48764510158565	-0.722745467832387	-1.48764510158565	0.223488898885244	-0.0220230891164323	0.56511256374063	-0.323529170805916	0.485990122415046	-1.48764510158565	-0.639062811113959	-1.48764510158565	-0.344082628580831	-0.310049428829634	0.0619701668681933	-0.152008116154092	-1.48764510158565	-1.04449958546687	-0.323119426583574	-0.430637777752571	0.636129069195121	0.145451772854583	-1.01451563202291	-1.48764510158565	-0.755334488404492	-1.48764510158565	-1.48764510158565	0.0265350069041407	0.311487585120312	-0.907389897236831	-0.0389300595468928	0.409075623216488	-1.1440453490561	-0.973058291535947	0.927424673408256	0.64036411008707	-0.0843484542906352	-1.48764510158565	0.754856258068998	0.962283036699994	-1.48764510158565	0.805207806173741	1.11568487565845	0.277760571199501	0.581220364885453	0.702739350189094	1.19000789714762	1.44163523956669	0.269455682988387	-1.48764510158565	0.62365650612362	0.404513717436585	-1.48764510158565	-1.48764510158565	-1.48764510158565	0.942791591129923	0.999592615011804	-1.48764510158565	0.900926389240223	0.149759141605559	0.43749001976773	0.539210206469536	0.217482393392056	0.270601733490717	0.0968694024488379	0.239448930876696	-0.400801380107165	0.622521668334522	0.798579731160594	0.571791602627353	0.0346267177250324	-0.226649514637127	1.16961328723572	0.0949827113549944	1.17697235614559	0.451655602256992	0.97810110025336	1.45196377936914	1.00225610311028	1.44241034842663	0.729836957341564	0.0918896975268379	0.458872260421197	-1.48764510158565	-1.48764510158565	-0.1347043424246	-1.48764510158565	-0.19645230274816	0.267322705494112	0.61112615258564	0.347170488864009	0.285719766045087	-1.48764510158565	0.379445416630508	-0.208685998433447	0.0487516129423896	0.808695495233542	0.738059636499923	0.287136233017728	0.838583051986392	0.921091470449318	-0.00504612267040207	0.142447848128044	0.893507326349311	0.303446469662563	0.0331461777683458	0.415492782857986	0.0355170510712892	0.781828351244155	0.999363554103327	0.667577996336248	1.21465644722872	1.08845338702807	0.400257922219174	1.16934367978381	-0.0810420863195876	1.17350999034022	0.98667316810199	-0.349439902748028	0.839029039092375	1.07128659490144	0.527952821743849	0.775368205567742	1.04753276347767	0.305006402285341	0.997198518427467	0.231411062973832	1.16013811077413	0.952434750242285	1.04177258047106	1.30473281069185	1.07777809683988	0.0021486847429769	0.766505792140355	0.730688165975308	-0.163847135698704	-1.48764510158565	0.226728844769649	0.764518156094296	0.158665244801288	0.699337102953153	1.04485530418988	0.44871030547536	1.16463142479384	0.856228550303584	0.183155680605851	-0.5095311321787	-0.0305161038051319	1.011158076533	0.627531523160718	1.15890947762891	1.35837917444823	0.148288944977583	0.970667550559827	1.04449527787172	1.03061903235298	1.3635192832877	0.971177271288041	1.23660768414251	1.25319960170347	-1.48764510158565	1.05517062893419	0.781191883982862	1.0984436570705	-0.372144666193532	0.745000353587381	-1.48764510158565	-1.48764510158565	0.0179916397695278	0.766505792140355	-1.48764510158565	-0.0426663501053429	-0.0426663501053429	1.23087756379532	1.22520079400894	0.210031296062052	0.783023570678942	-1.48764510158565	-0.139576928182767	-1.48764510158565	-1.48764510158565	-1.48764510158565	0.780979879866766	0.906002416121407	0.822138413671994	0.938719542204997	0.823093277696663	1.13161432998461	0.962570220344602	0.480418669305925	0.244824710246054	0.419864672860554	1.10796151835399	0.678016425483456	0.883680617952823	0.988244922543428	0.595540462171951	0.406848578595419	0.968632975510665	1.25022958274748	0.813769656566077	0.621955074985373	0.806600427718644	1.0975000402466	0.0331461777683458	0.89243302151292	1.23696426678278	0.668190517094565	1.36176381995884	1.12154262882302	0.891930104203044	0.533054017486912	0.663091137478027	0.000896275763953528	0.658164777664359	0.948657121142451	0.676149856708035	0.7347911292357	0.614638947671663	-0.187356944322877	-0.458540714101482	0.631374844462393	0.921762045415732	0.710425855323099	0.289030482090934	1.31645105124485	1.17197746516875	0.927898980899677	0.583601645306871	1.47574771632298	1.05590373800605	1.25238816192956	0.809278770834599	1.6180717747777	1.0667095905734	0.586791926421788	0.525018331972487	0.759703287429132	0.747273741383812	1.2427341316959	0.39814193495846	-0.360592722284163	0.0306682409772349	-0.452323554679665	0.566455897584458	-1.48764510158565	-0.491096898452751	0.0548790937518931	0.453524494512569	-1.14164879947416	-1.48764510158565	-1.48764510158565	-0.664563644323676	-0.700327427640705	-0.899446644481596	-1.48764510158565	-0.80322884505123	0.0660910277261904	-1.48764510158565	-0.786833808164948	-1.27148565208395	-0.159209325754358	-0.595915623266117	-0.590143975245886	-1.10215925164915	-1.12591557028404	-0.190323208962657	0.737714730585261	-1.10159472010511	-1.05565052586954	-1.48764510158565	-1.48764510158565	-1.48764510158565	-1.48764510158565	-0.0410030328413102	-1.48764510158565	-1.48764510158565	-1.48764510158565	-0.952971843262733	-1.48764510158565	-0.902786946778177	-1.48764510158565	-1.48764510158565	-1.48764510158565	-0.594838461481916	-1.48764510158565	-1.48764510158565	-1.48764510158565	-1.48764510158565	-0.962261633705605	-1.48764510158565	-1.48764510158565	-1.48764510158565	-1.48764510158565	-1.48764510158565	-1.48764510158565	-1.48764510158565	-0.555200015791237	-0.560715838823626	-1.48764510158565	-1.48764510158565	-0.899357406121959	-1.48764510158565	-1.48764510158565	-1.48764510158565	-1.48764510158565	-1.48764510158565	-0.955050164326136	-1.48764510158565	-1.48764510158565	-0.757524215045171	-0.22393837286538	-1.48764510158565	-1.48764510158565	-1.48764510158565	-1.48764510158565	-1.48764510158565	-1.48764510158565	-1.48764510158565	-1.48764510158565	-0.969087660101925	-0.965236616618581	-0.703053038877265	-1.48764510158565	-0.403567136430219	-1.48764510158565	-1.48764510158565	-0.796153849556342	-0.15544692173096	-0.918315821132014	-0.0598329789781987	-1.48764510158565	-1.48764510158565	-0.250380461792398	-0.744450415814327	-1.48764510158565	-1.48764510158565	-1.48764510158565	-1.48764510158565	-1.48764510158565	-1.48764510158565	-1.48764510158565	-0.502280680118096	-0.685725328621485	-1.48764510158565	-1.48764510158565	-1.48764510158565	-1.48764510158565	-1.48764510158565	-1.48764510158565	-1.48764510158565	-0.907851697466818	-0.151949375235844	0.457289322923202	0.112405383773992	-0.056989943310642	0.853060796858485	-1.48764510158565	-1.48764510158565	-1.48764510158565	-1.48764510158565	-1.48764510158565	-0.741012305444038	-1.48764510158565	-1.48764510158565	-0.835167736390105	-1.48764510158565	-1.48764510158565	-1.48764510158565	-1.48764510158565	-1.48764510158565	-1.48764510158565	0.13107055192172	-0.280984118417872	-1.48764510158565	-0.95190185191525	-1.48764510158565	-1.48764510158565	-0.74015977666194	-1.48764510158565	-0.895401944771272	-1.48764510158565	-0.55327905548736	-0.730687946425448	-1.48764510158565	-1.48764510158565	-0.512877396324458	-1.48764510158565	-1.48764510158565	-1.48764510158565	-1.48764510158565	-1.48764510158565	-0.857593675121335	-1.48764510158565	-1.48764510158565	-0.41046495889344	-1.17454545906068	-0.543188937117491	-0.774017058406996	-1.48764510158565	-1.48764510158565	-0.587238137708494	-1.04209780963953	-1.0858663111321	-0.109420135828166	-1.48764510158565	-0.771972180603711	-1.09689031350357	-0.985658858040758	-1.00340841475714	0.106857084492592	-1.48764510158565	-1.48764510158565	-1.48764510158565	-0.897566518672873	-1.48764510158565	-1.48764510158565	-1.48764510158565	-1.48764510158565	-1.48764510158565	-0.883247901628524	-1.48764510158565	-1.48764510158565	-1.48764510158565	-1.48764510158565	-1.48764510158565	-1.48764510158565	-0.904485699757412	-1.48764510158565	-1.48764510158565	-1.06281614225383	-1.09325146148707	-0.708220429390393	-0.122473382895465	-1.01398987886738	-1.48764510158565	-1.48764510158565	-1.48764510158565	-1.48764510158565	-1.48764510158565	-0.964588887489952	-1.48764510158565	-1.48764510158565	-1.48764510158565	-1.48764510158565	-1.0094326972703	-1.48764510158565	-0.666203130096241	-1.48764510158565	-1.48764510158565	-1.48764510158565	-0.87486370644873	-0.823172623265863	-0.919035990539327	-1.48764510158565	-1.48764510158565	-1.48764510158565	-0.866358378886955	-1.48764510158565	-1.48764510158565	-1.48764510158565	-1.48764510158565	-0.771196291456961	-1.48764510158565	-1.48764510158565	-1.48764510158565	-1.48764510158565	-1.48764510158565	-1.48764510158565	-0.90657984862762	-1.48764510158565	-0.867826901068773	-1.48764510158565	-1.48764510158565	-1.48764510158565	-1.48764510158565	-1.48764510158565	-1.48764510158565	-0.440050825738344	-1.48764510158565	-1.48764510158565	-1.48764510158565	-0.863871551399556	-0.75073584349422	-1.48764510158565	-1.48764510158565	-0.720411306831368	-1.48764510158565	-1.48764510158565	-1.48764510158565	-1.48764510158565	-1.48764510158565	-1.48764510158565	-0.735711694084402	-1.48764510158565	-1.48764510158565	-1.48764510158565	-1.48764510158565	-0.0874996817099651	-0.14391471180642	-1.48764510158565	-1.48764510158565	-1.48764510158565	0.195426522586063	-1.48764510158565	-1.48764510158565	-1.48764510158565	-1.48764510158565	-0.985871145205622	-1.48764510158565	-1.48764510158565	-1.48764510158565	-1.48764510158565	-1.48764510158565	-1.48764510158565	-0.872384480253961	0.105669004968237	-1.48764510158565	-1.48764510158565	-0.0574392763975896	-1.48764510158565	-1.48764510158565	-1.48764510158565	-1.48764510158565	-1.48764510158565	-0.799265362449162	-0.349439902748028	-0.590550063430571	-0.621665195565499	-1.48764510158565	-0.0652799040287554	-1.48764510158565	-1.48764510158565	-1.48764510158565	-0.655677760128102	-0.791213557563572	-1.48764510158565	-0.575655113335111	-1.48764510158565	-1.48764510158565	-1.48764510158565	-0.77274621235904	-0.0298180421473402	-1.48764510158565	-1.48764510158565	-0.241986680553298	0.331859663759664	0.418107203749348	-1.48764510158565	0.153864122503022	-0.6941709215997	0.35751483308213	-0.262726448259013	-0.40877043445448	-1.48764510158565	0.287325368036859	-1.48764510158565	-1.48764510158565	-0.787587275922723	-1.48764510158565	-1.48764510158565	-1.48764510158565	-0.473261908909676	-1.48764510158565	-1.48764510158565	-0.391289938865315	-0.740561237195788	-1.48764510158565	-0.812855302419101	-1.48764510158565	-1.48764510158565	-1.48764510158565	-0.819902524650055	-1.48764510158565	-0.415975623065174	-0.802594746612532	-1.48764510158565	-1.48764510158565	-1.48764510158565	-1.48764510158565	-1.48764510158565	-1.48764510158565	-1.48764510158565	-0.719558551656968	-1.48764510158565	-1.48764510158565	-1.48764510158565	-1.48764510158565	-0.856487870289696	-1.48764510158565	-1.48764510158565	-1.48764510158565	-1.48764510158565	-0.637318931091232	-1.48764510158565	-1.48764510158565	-1.48764510158565	-1.48764510158565	-1.48764510158565	-1.48764510158565	-0.276102112439416	-1.48764510158565	-1.01853074048432	-1.48764510158565	-1.48764510158565	-1.48764510158565	-1.48764510158565	-1.48764510158565	-1.48764510158565	-0.864478434760873	-1.48764510158565	-0.839600286636545	-1.48764510158565	-1.48764510158565	-1.48764510158565	-0.800184482636229	-1.48764510158565	-1.48764510158565	-1.48764510158565	-0.876159926942372	-1.48764510158565	-1.48764510158565	-1.48764510158565	-1.48764510158565	-1.48764510158565	-1.48764510158565	-1.48764510158565	-1.48764510158565	-1.48764510158565	-1.48764510158565	-1.48764510158565	-0.217392348909595	-1.48764510158565	-0.676309058144271	-0.576129344813347	-0.847201775229812	-1.48764510158565	-1.48764510158565	-0.114589300407108	0.203410856684685	-1.48764510158565	-1.48764510158565	-1.48764510158565	-0.585725597588291	-1.48764510158565	-1.48764510158565	-1.48764510158565	-0.471833202689662	-1.48764510158565	-1.48764510158565	-1.48764510158565	-1.48764510158565	-1.48764510158565	-0.780474755449788	-1.48764510158565	-1.48764510158565	-1.48764510158565	-1.48764510158565	-1.48764510158565	-1.48764510158565	-1.48764510158565	-1.48764510158565	-1.48764510158565	-1.48764510158565	-1.48764510158565	-1.48764510158565	-1.48764510158565	-1.48764510158565	-1.48764510158565	0.462269388641511	-1.48764510158565	-1.48764510158565	-1.48764510158565	-1.48764510158565	-0.954375383996537	-0.965421370633411	-1.48764510158565	-1.48764510158565	-1.48764510158565	-1.48764510158565	-1.48764510158565	-1.48764510158565	-1.48764510158565	-1.48764510158565	-0.236710290462234	-1.48764510158565	-1.48764510158565	-1.48764510158565	-1.48764510158565	-0.756713134478506	-1.48764510158565	-0.65936803517895	-1.48764510158565	-1.48764510158565	-0.705729687258513	-1.48764510158565	-1.48764510158565	-1.48764510158565	-1.48764510158565	-1.48764510158565	-1.48764510158565	-1.48764510158565	-1.48764510158565	-1.48764510158565	-1.48764510158565	-1.48764510158565	0.00582388160858533	-1.48764510158565	-1.48764510158565	-1.48764510158565	-1.48764510158565	-1.48764510158565	-1.48764510158565	-0.722533929777744	-0.169275910290225	-0.105101513047407	-0.473160019742643	0.66489047248828	-1.48764510158565	0.0597084215212398	-0.827784004826862	-0.757095068731267	-1.48764510158565	-0.750249058610539	-1.48764510158565	-1.48764510158565	-1.48764510158565	-1.48764510158565	-1.48764510158565	-0.681822252878885	-0.852794651007412	-1.48764510158565	-1.48764510158565	-0.87544773842903	0.784614798718018	0.463316791415408	-0.912029571082077	-1.48764510158565	-1.48764510158565	-0.953698788993094	-1.48764510158565	-0.793522981085578	-1.48764510158565	-1.48764510158565	-0.0273147030739312	-0.911972775005708	-1.48764510158565	-1.48764510158565	-0.950827309360378	-0.162641485224216	-1.48764510158565	-1.48764510158565	-0.574228944560899	-1.48764510158565	-1.48764510158565	-1.48764510158565	0.181299638511964	-0.526799853518382	-0.314408120463944	-1.48764510158565	-0.572877199528865	-0.69615585583185	-0.557028768823319	-1.48764510158565	-1.48764510158565	-0.813335512699587	-1.48764510158565	-1.48764510158565	-1.48764510158565	1.03570552051392	0.0929481390621714	-0.870411845250591	-0.753448679247273	-0.215952186787733	0.764337792125386	-0.700129906957835	-1.48764510158565	-1.48764510158565	-1.48764510158565	-1.48764510158565	-1.48764510158565	-1.48764510158565	-1.48764510158565	-1.48764510158565	-1.48764510158565	-1.48764510158565	-1.48764510158565	-1.48764510158565	-0.810685052007153	-1.48764510158565	0.859616591395707	-1.48764510158565	-0.762395992194462	-1.48764510158565	-1.48764510158565	0.40468017520229	-1.48764510158565	-0.124378913367806	-0.303757401689128	-0.619696775033882	-1.48764510158565	-1.48764510158565	0.712941574944072	0.659868307393386	-0.266863536908223	0.306654631712279	-0.182744655749255	-0.723484819162416	-1.48764510158565	-1.48764510158565	-1.48764510158565	-1.48764510158565	-1.48764510158565	-1.48764510158565	-1.48764510158565	-1.48764510158565	-1.48764510158565	-0.142798916158535	-1.48764510158565	-1.48764510158565	-1.48764510158565	-1.48764510158565	-1.48764510158565	-1.48764510158565	-1.14443181924077	-1.48764510158565	-1.48764510158565	-1.48764510158565	-1.48764510158565	-1.17591494904499	-0.684015631915677	-1.48764510158565	-1.48764510158565	-1.48764510158565	-1.48764510158565	-1.48764510158565	-1.48764510158565	-1.48764510158565	-0.641297660708158	-1.48764510158565	-1.48764510158565	-1.48764510158565	-1.48764510158565	-1.48764510158565	-0.937101960824973	-1.48764510158565	-1.48764510158565	0.67616188010284	-0.185152339859915	0.327061327441562	-1.48764510158565	-0.977053336688742	-0.273511463835047	-1.07868838938662	-1.48764510158565	-1.48764510158565	-1.48764510158565	-0.920470509189181	-1.48764510158565	-1.48764510158565	-1.48764510158565	-1.48764510158565	-1.48764510158565	-1.48764510158565	-1.48764510158565	-1.48764510158565	-1.48764510158565	-0.28330968774064	-0.68713402944529	-0.977756726934452	-1.48764510158565	-1.48764510158565	-0.997303487515817	-1.48764510158565	-1.48764510158565	-1.48764510158565	-0.936326148140174	-1.48764510158565	-1.48764510158565	-1.48764510158565	-1.48764510158565	-1.48764510158565	-1.48764510158565	-0.294537526537849	-1.48764510158565	-1.48764510158565	-0.545586202654333	-0.0501061513960738	-1.48764510158565	-1.48764510158565	-1.48764510158565	-0.647137236530944	-0.619555777830652	-1.02402643778331	-1.48764510158565	0.171302468054669	-1.48764510158565	-1.48764510158565	-1.48764510158565	-0.891633811759614	-0.960289735969593	-1.48764510158565	-0.699564945251826	-1.48764510158565	-1.48764510158565	-0.232490817922247	-1.48764510158565	-1.48764510158565	-1.48764510158565	-1.48764510158565	-1.48764510158565	-1.48764510158565	-0.400720952327295	-0.971891848626814	-1.48764510158565	-0.510370270961995	-1.48764510158565	0.220941128776102	0.3337660243409	0.391426805025583	-0.284850186691831	-0.311425161576401	-1.48764510158565	-1.48764510158565	-1.48764510158565	-1.48764510158565	-1.48764510158565	-0.574070158704117	-1.48764510158565	-1.48764510158565	-1.48764510158565	-1.0513242731549	0.111178984643367	-1.48764510158565	-0.864006524816214	-1.48764510158565	0.520096764732583	-1.48764510158565	-1.01008387831219	-0.975596108536252	-1.48764510158565	-1.48764510158565	-1.48764510158565	-1.48764510158565	-1.48764510158565	-1.48764510158565	0.554231387495026	-1.48764510158565	-1.48764510158565	-1.48764510158565	-1.48764510158565	-1.48764510158565	-1.48764510158565	-1.48764510158565	-1.48764510158565	-1.48764510158565	-0.677394461128915	-1.48764510158565	-1.48764510158565	-1.48764510158565	-1.48764510158565	-1.48764510158565	-1.48764510158565	-1.48764510158565	-1.48764510158565	-1.48764510158565	-0.9208554065465	-1.48764510158565	-1.48764510158565	-0.851740874439756	-1.48764510158565	-1.48764510158565	-0.751221913650472	-0.678236385719462	-1.48764510158565	-1.48764510158565	0.0851584996283988	-1.48764510158565	-1.48764510158565	-0.521487487788962	-1.48764510158565	-1.48764510158565	-0.770647482751008	-0.206362009437867	-1.48764510158565	-1.48764510158565	-1.48764510158565	-1.48764510158565	-1.48764510158565	-1.48764510158565	-1.48764510158565	-1.48764510158565	-1.48764510158565	-1.48764510158565	-1.48764510158565	-1.48764510158565	-1.48764510158565	-1.48764510158565	-1.48764510158565	-1.48764510158565	-1.48764510158565	-1.48764510158565	-1.48764510158565	-1.48764510158565	-1.48764510158565	-0.0368855921208414	-0.782510529327124	0.21887340273876	-0.705951812717475	-1.48764510158565	-1.48764510158565	-1.48764510158565	-1.48764510158565	-1.48764510158565	-0.947476890907296	-1.48764510158565	0.145603930509905	0.16001388792134	-1.48764510158565	-1.48764510158565	-1.48764510158565	-1.48764510158565	-0.823250056442616	-1.48764510158565	-1.48764510158565	-1.48764510158565	-1.48764510158565	-1.48764510158565	-1.48764510158565	-1.48764510158565	-1.48764510158565	-1.48764510158565	-1.48764510158565	-0.899000162050761	-0.691037161955467	-1.48764510158565	-1.48764510158565	-1.48764510158565	0.230471425906192	0.30847612742774	0.591463782671124	-1.48764510158565	-1.48764510158565	-1.48764510158565	-1.48764510158565	-0.606207053363584	-1.48764510158565	-0.905243782912057	-1.48764510158565	-1.48764510158565	-0.387327584447436	-0.706949620325353	-1.48764510158565	-0.252723020868157	0.699614101896666	-1.48764510158565	0.344754667007961	-0.799014224385743	-1.48764510158565	-1.48764510158565	0.763797029456957	0.30459827164555	0.894869763938107	0.767774131803799	-1.48764510158565	-1.48764510158565	0.937223711691144	-1.48764510158565	-1.48764510158565	0.199686455016249	-0.177503126092202	-1.48764510158565	-1.48764510158565	-0.0278934776941909	-1.48764510158565	-1.48764510158565	1.18964200264399	0.465100381768769	0.658164777664359	0.493687475006686	-1.48764510158565	-0.307186553676196	0.180344778981287	0.571012735385605	0.460600087399917	0.348276823628947	-1.48764510158565	-0.75248236345296	-0.404883738422857	-1.48764510158565	-0.365923357987051	-0.408454446574142	-1.48764510158565	0.603459687534827	-0.546438886983974	-0.172007396446647	0.522414206112074	-1.48764510158565	0.705703943199201	0.704173878624188	0.647742343313172	0.399428343346639	0.0709395984841981	-0.413170385794137	1.51550054356291	1.37865840256423	0.970354090785404	0.632469354899453	0.231624840785316	0.693093162688247	0.63703400142589	0.337224062725839	1.15821576223613	0.947597089913634	0.220102951611242	0.452176111420853	0.931229673953732	0.935428446740539	0.358962161909761	-0.0666224211602727	-0.0614772847692093	-0.451734323968077	0.730290782609029	0.672275707270631	0.861069791791807	0.53310261901053	0.0255140608063274	0.917316745982865	0.763951482714182	0.758110389861709	0.591380027005423	0.935058955749601	0.362319672295645	-0.42428415848927	0.190247038365742	-0.448505887736488	-1.48764510158565	-1.48764510158565	0.559606026319198	-0.265240929916795	0.22817182473808	0.786242690443398	0.802716382680629	0.311413511388135	0.904559492399153	0.631230982307706	1.40145653639551	0.511230675053772	1.23475785320711	0.410957824258491	-0.373686526010281	0.690898138437053	1.06952243052063	0.405679947936484	0.931707000085963	0.811734794511486	1.00999149614515	0.659521877246325	0.0431464496772676	0.915488054157831	0.706946333576711	0.434412020637888	1.43437761991535	1.32552336855113	0.671201140788233	0.783122107896461	0.28534264983801	-1.48764510158565	0.171793684583156	-0.0325525149448217	0.423667616176586	0.549868449542583	0.787085340261463	0.925974435145382	0.64875203142321	0.920823450285455	0.911406642114789	0.513417237356325	0.882754084843872	0.88405850630164	0.935226001766033	0.320534467587475	1.28949739041358	0.63329639576071	-0.0271040782471699	0.875034854088165	0.099975532720643	0.262025902934714	0.0741470850595781	1.31222032020049	1.21601305859862	-0.332049936375845	0.548119961826581	-1.48764510158565	0.65681081122983	0.860620631715179	-0.295681064688802	0.825167418498975	1.08155696183331	0.375162459887671	0.283098716216628	0.418138400295794	0.431406061003423	1.24641339371877	0.811801767034308	0.654619073119687	0.76668681739477	0.337439551961779	0.21694680204242	0.250695881046392	-1.48764510158565	0.909213341946309	1.04210182692592	1.05632035070021	0.419956751574186	0.589017735990575	-0.962915470457775	-0.322285146206235	0.153699323728404	0.931229673953732	0.390702794380262	-0.418531277097473	1.09632258182738	-1.48764510158565	-0.353304670225598	-1.48764510158565	0.0550331965947918	1.33991290079626	-0.368266521065956	-0.325816975130482	0.95005475479786	0.341127973300917	0.58191389838855	0.229460364152651	0.768220787285132	0.448238366556993	0.560047152687842	0.6823150452202	1.00538413552543	0.907179941096794	1.08264250773495	0.930359013458328	-0.304305788308921	-0.873626793587531	-1.48764510158565	1.55031398546444	1.34722167444649	0.582409786332522	0.584511370380496	0.788804877274812	0.742561823622572	-0.725378671609179	-0.145528159610672	0.625305945747095	1.08264250773495	0.278225616911151	1.19413943783874	0.50349754909626	-0.69649826368445	0.53590410036565	0.760670303839154	1.03355861695743	0.638882433817203	0.819414871618615	-0.147108677635408	0.716797790740346	0.628218024527779	0.286866151607336	0.912177386225962	1.12062769951215	0.146091123295569	0.979392078544154	0.406458767775215	0.987196630594037	0.575701680083157	-1.48764510158565	-1.48764510158565	-0.0675965765764895	0.994573278943218	1.05422936442117	0.33491429481124	-0.468446171842427	0.350831446167156	0.786695075888335	0.377220573825914	-1.48764510158565	-0.795815615755491	-0.393830163710281	0.438537645088579	-0.407885091241151	1.23765732338221	1.23468299892569	0.0932130781727752	0.47103320821548	0.489058849540529	0.106857084492592	0.629220619641493	0.22393853175105	0.944316215657247	0.435641228004535	0.637864753827871	-0.13894408139171	-0.336808548372017	0.0164141410311346	0.153081775005436	0.225247369403296	0.508571666306992	1.09242974801055	0.942097114077931	0.621955074985373	0.692990417108455	1.23664099533039	0.33411301357932	0.82747797811158	0.547496778882089	1.08721610857322	0.899179279492681	0.61140417465916	0.710220124024008	1.3155511750769	0.168372833344764	0.980648828571793	0.923296598202375	0.986987190993266	0.545796825813872	-0.187356944322877	0.824361877046386	0.532582100922171	1.07145571608256	0.693641442256476	0.332605113079913	0.19896072557101	-1.48764510158565	0.359461441481994	-0.713203095155106	-0.616724671246678	1.08146332943821	1.24734900671209	0.673361075653153	0.567998759195343	-0.336251290604309	0.1749974609585	0.0117100564946331	-0.635904385633688	0.621925269499196	-0.547119722341855	0.209346475419124	0.625239086333104	1.04286242515871	0.316339401793098	0.107186716744898	-0.0304725026781969	-0.654011264814028	0.939154514577426	0.99996502476887	-1.04010333922822	0.396799496143863	0.259171570005005	0.622018002672627	0.593023313382173	0.360345867168839	-0.400720952327295	-1.48764510158565	0.848900194920842	-0.109449996602616	-0.00650973207684391	1.15471380684368	0.715426568230173	0.318022596766887	-0.0972086718786139	0.311751037922285	0.0473609921941387	0.351902339767466	-0.277814246303461	0.336315999072296	0.788836254590011	0.670031923044652	0.253210149811367	0.0954537589231386	0.0427548092865322	1.14941394947634	0.479266567693916	-0.00723999041130583	0.379724138543052	0.932503388330773	0.912273438749274	0.0130362076480051	0.772702642787337	1.04529609896867	1.14668319675517	0.728703917555278	0.602462990330747	0.206071202864884	0.289980029652554	-1.48764510158565	1.05623916986669	0.733881285867691	0.0982720907761075	0.99878670645241	1.00696890684198	0.0961361297920367	1.15584871729273	0.781722225941955	0.621898445861745	1.20413733696709	0.598369535605626	0.472781325117155	-0.157924529833098	0.670339386279961	0.163834482641223	0.460262339792746	-0.138592150478727	0.447452666758207	1.05212623479031	0.856487835819572	-0.507972611249686	0.704508981665029	0.538186009271925	0.792076314975903	0.702373882286726	0.602439177117088	0.539118114581443	0.0831068737973312	-1.48764510158565	-0.0210495809523324	-0.140082624535319	0.0737796837967342	0.134007316985734	0.349143843051285	0.45652748267494	0.160709955751517	0.452199815862111	-0.243720127520707	0.14362221972491	-0.122605838708183	0.743008963653547	0.530526304405422	0.877722757128775	0.46542437563537	-0.741112460302794	0.407526254980862	0.826898066012813	-0.682890996077894	0.0885955549138287	-0.144610808763615	0.605365268024152	0.913367121085973	-0.0391342633595159	0.920179017281932	0.79314336054689	0.714200512876329	0.55531412101997	0.169931379214788	0.633210296593582	0.0469271751530423	0.347925370446156	0.585833003852639	-0.0908970014418603	0.231496564134203	0.976445329415472	0.462767959898231	0.267550846673336	0.61894249053389	1.14844869182222	0.267829813459555	1.30496344132102	0.63365924232676	1.04120862615327	0.569458127454927	0.725599221804648	0.465273155694402	-1.48764510158565	0.210031296062052	1.15047473060849	1.33775516677898	0.984153270046824	0.693070328786988	0.982832529514235	0.709767767738244	-0.67642982162832	-1.48764510158565	0.0973365557119405	0.77934998083923	0.591149761035283	-0.275953855699926	1.07460200490634	0.464992424520509	0.476176201687837	0.612388742219703	0.429065178280468	1.20530447524684	-0.379801068416574	0.829156458624712	1.60699174121565	0.39298137881486	-0.337365123132162	0.60155084587071	0.534562567846165	0.915067690050136	0.805352718805287	1.01506305522108	0.350881900253112	-0.264264671765804	-0.580684007348938	0.852297754035061	0.830303987692816	0.317024163553555	1.1590657112576	0.238293459100287	0.114673290383656	-0.774288732661763	1.27083791303108	1.4487372268798	0.742269874652659	0.733328153382171	0.814969893754377	1.03666865917737	0.0712573562913962	0.183547233574757	-0.847773006622628	0.370232473324876	0.752780941563986	0.472927242362288	0.324275407796217	-0.230162857231249	0.788069945979814	0.762489855231709	0.579243386452977	1.21313386119467	0.997648366814878	0.68756589144614	1.02190271303427	0.575440188025769	0.796719900757513	0.62269611535633	1.31793437895727	0.00516683305238455	-0.490427042277616	0.0488531561226084	0.39298137881486	1.24571057649361	-0.531866640389212	0.234964422451467	1.16454989604982	1.14047426125567	-0.0367046979302072	0.222553343900189	0.931653945095482	0.618454409928953	0.642999970362768	0.222566697760315	0.497666796894893	0.73609900867976	0.153205228369959	0.549502944486397	0.854071483435054	-0.539479169413019	0.712498925989331	0.476220232796509	-0.239864847219347	-0.151929793375468	0.846580976810081	0.479355108846903	1.05046065550562	0.41674282985377	1.01232691783971	0.651425998437198	0.443963771616684	0.396088470108342	0.0458355388869672	1.27516231175585	0.626192048525847	0.22071240809241	0.878084789677347	0.98667316810199	0.12143989265763	0.627931884309857	0.426122966020599	0.797208765616641	0.645375631359521	1.14706656378393	1.15083891281149	0.518116459624508	0.311652228569073	-0.099615328408909	-1.06988406726096	-0.699941687998107	0.509331557440065	-0.185550180499866	1.31099716179374	-0.0291540055889719	0.443777674204825	0.702189269669598	0.376363315089802	0.17170850855893	0.734600002412002	0.700344511995691	-0.125798086386197	-0.00677456959815398	0.0712706003350047	0.731944002022751	-0.240550344456021	0.610226269924217	-0.32381577344056	0.821512615485581	0.833395172210712	-0.159990154794595	0.0176087779643059	-0.016784120572431	-1.48764510158565	0.927572854220908	0.621478369593176	-1.48764510158565	0.0561818231499722	0.767132653773947	0.76668681739477	-0.136616709111166	0.818179892690149	0.546293856701348	1.13359065825964	0.405096533255818	-0.258254268861681	-0.722216376511794	0.0246405464367443	0.0417419146878764	-0.781272906389832	0.41652311043876	0.247116820643365	0.399795578629394	0.254011199318792	0.3415148983864	-0.395705419457957	0.527155087617598	0.794638086309879	-0.877063768841594	-0.465446998536316	0.760933635363064	0.70861787935897	-0.492377769033947	0.586652854177147	-1.48764510158565	1.1368458672069	0.253291011221463	-0.0482001523588495	0.201387433853904	0.617020688081136	-0.160163504155651	0.417842701788019	0.621389030623315	0.561200026855144	0.565504048394746	-0.132100210082641	-0.90940448138993	-1.48764510158565	0.3046460307184	0.887806686482492	-1.48764510158565	-0.838351063555809	-0.209051922710375	0.225523825448747	0.937134942537649	-0.816359557887959	0.286296409914954	-0.122782391763007	0.501737285702284	-0.282286819978255	0.450557646683558	-0.219216347708886	-0.23595112564714	0.103641729883514	-0.0789600083528524	0.10097092218347	-1.08306998126554	0.39660031896332	0.549843433951015	0.672611912904602	0.127892791960814	0.270702699392544	0.559170077236596	0.227831959240984	0.552278853987962	0.277510323150248	0.724217664609797	0.748489393364688	0.765556315851015	0.29956561003367	0.159513998944849	0.440584713323711	0.38461744093235	0.904412509341863	0.69038537705498	-0.662927125114942	0.537392750426719	0.568682381389024	0.473991475777535	0.376578171174511	-0.125898110750514	-0.187242168082446	0.245625782615265	0.657660610936225	0.799537375086928	0.149333146941633	0.362673668716903	1.21043148991446	0.292798626762787	0.0129499914633375	0.3721016852268	0.187429002713538	0.0412512124131575	0.733542571858564	-0.670218297953839	0.179126033855338	-0.0132256657913419	-1.48764510158565	-0.542787988736059	-0.158668767841458	0.277676059249496	0.193251352796659	-0.218021065095031	0.378528244339597	-0.0103321590684762	-0.629848791058418	-0.154001156291164	-0.126114761339156	-1.48764510158565	0.436133653609982	-0.790181705649516	-0.871070906023235	-1.48764510158565	-0.973505441682821	0.0300015931830246	0.528429448436603	-1.06652804355408	-0.620400968081422	-1.48764510158565	-1.48764510158565	-0.307483539438368	-0.784621073241178	0.0448670923881061	-0.644509361945592	-0.421417270165822	1.18012204546212	-1.48764510158565	-1.48764510158565	-1.48764510158565	0.348247527475722	-0.161951211364892	-0.166848372547305	0.288082551616739	0.0380180478957919	0.831272045528924	-0.0485089575447957	0.296191869450128	-0.333548201901521	-0.305201745401908	-1.48764510158565	-1.48764510158565	-0.544617616172165	-0.432548170043969	-0.959297899250953	-0.984850438629923	-0.954520132284924	-1.01069505907774	-0.58649542630866	-0.322811877310031	-1.48764510158565	-1.20618526023382	-1.12591557028404	-1.48764510158565	-1.01985331254845	-0.716736467683282	-1.48764510158565	-1.48764510158565	-1.48764510158565	-1.48764510158565	-1.48764510158565	-1.48764510158565	-1.48764510158565	-1.48764510158565	-0.561317896900231	-1.48764510158565	-1.48764510158565	-0.572956843735843	-1.48764510158565	-0.529918576106175	-1.48764510158565	-1.48764510158565	-1.48764510158565	-1.48764510158565	-1.48764510158565	-0.350971797890892	-0.641796150258635	0.118229093266591	-1.48764510158565	-1.48764510158565	-1.48764510158565	-0.697921368385575	0.209695004414367	-0.342618798401286	0.434002872856582	-0.286116239844281	0.362968835580959	0.292241716757363	0.831368937890809	0.0854848834855003	-0.550843624737721	-0.860134850292163	-0.31669332676705	-1.48764510158565	-0.770830522380179	-1.48764510158565	-0.775373146066367	-0.261323689421795	-0.285908925794719	0.85107105607436	0.218091863529224	-0.831121570093986	0.451671827195588	-0.0210648061476693	0.356243105721855	0.794119996757174	0.449340164191518	0.121037117968404	-0.781652279624615	0.392125835481276	0.390303985912132	-1.22369227387894	-0.655437870440072	0.0911214849426981	-0.347381694081585	-0.324426592494875	0.0201298795357319	-0.25058170742975	0.439799135814228	0.53313121005087	0.207312287711266	-0.0418240762694178	0.0281799954419607	-0.744103231834165	0.154653497961886	0.0172348885809627	0.193884618711967	-0.632990976179598	0.213178031387255	0.180249601371726	0.0561517898977805	-1.11189809117791	0.556811386200024	-0.000534776171284718	-0.117839614038944	0.0102815925217632	0.0629179073155665	0.435735892229232	-0.78105139738734	0.538853083385512	-0.218367149221117	-0.197951756967137	0.496014477361169	0.381218460755808	-0.224470022759192	0.423225972649674	-0.00176855515345103	-0.18529642315233	-0.0485392665552351	0.695936982702136	-0.571760470995937	-0.0322788517632653	0.612341373102637	0.266424879967151	0.254777732553602	0.499972506768175	0.0462800063855747	0.0676429268155916	0.25070229683204	-0.287038610144694	0.736524783769506	0.229064972155643	-0.615443692514678	0.628172835181042	-0.499930683570435	0.504166645305885	0.626455720395963	0.518112981645536	0.530571669382954	0.317422018164295	-1.1111526137317	0.432072683823894	0.825155124201671	0.52286557771306	0.606309658175919	-1.1111526137317	-0.508559311642886	-0.468806699486232	0.718418871121595	0.288416930990686	0.290580579448862	0.31041954980721	0.00887961549361623	-0.921733081625653	0.680659389897313	-0.785845801741387	-0.446412294425328	-0.025968462170083	0.176436556541359	-1.17654776390757	0.344911904620473	0.0692933382462088	0.150348341767249	-0.471710515422111	-0.160928400398162	0.279140808468432	-0.0157442785493298	-0.532925261307631	0.485363425393731	0.0697483105558003	-0.230784757053873	0.0879938326521235	0.347114764861813	0.522425428713339	-0.724292748420961	0.0915263431944575	-0.0998331198375392	0.452575959042844	1.04133148861109	0.536479996942807	0.706979063457557	-1.48764510158565	-0.824871612898186	0.94487985389677	-0.0636887132264349	-0.0715436190717741	0.44276102524926	0.583856224947117	0.224372455017016	0.611644258169529	0.884625786863577	0.887977395853558	0.0683719482418818	0.257376388343801	0.759488609165137	0.222086163191762	0.794755643605713	0.428062513304587	-0.157337366900765	0.398430014301325	0.38527130279964	0.379074000991374	0.0129499914633375	0.313268305836096	-1.48764510158565	0.507668152460204	-0.512321586180273	0.10833170519623	-0.121457759435604	0.332290505843808	0.234378472514075	0.684709943322818	-0.123539821743995	0.0220287203355157	0.637798250217895	-0.223021368485804	0.225133574963396	0.834611792908521	0.674351126169173	0.15431757810771	0.485687221268506	0.189296178144344	0.257177282775005	1.23498212609801	1.00632230473587	0.532408698995422	0.0821604935052594	0.841608577395745	0.773989483208513	0.387961677360795	0.585354134577297	0.230770227337109	0.462085243845701	0.165158195916437	0.594034651792783	0.204260037955934	0.916890890685927	0.70882891524527	0.587971716724734	0.64424881908392	0.561892852723344	0.312887333149747	0.388131430019196	0.935272411688911	0.578996736149055	0.217975166141478	1.01372680348516	1.00650523498718	-0.448073573578319	1.32723950548886	-1.48764510158565	1.0063091734171	0.909305336021154	0.632272666477895	0.723783829578474	0.957667356269007	0.862769674456361	0.898840154896511	0.585026714135996	1.01380289033065	0.648677928474067	1.37266979427519	-1.48764510158565	0.436256826457256	0.0899107684037467	0.935887441864679	0.833699094578403	0.518720742185149	0.703470966900093	0.889387314724913	0.904584340969495	0.795321713731497	-0.0389300595468928	0.345278963483235	0.70164941814355	1.0199870666688	0.609022538691523	1.17042064990861	0.18450951298459	0.456697688371307	0.729768913618987	0.430028993078711	0.309229387952561	-0.218254378823459	-0.199259982798136	1.16828326091116	0.420882970813978	-0.298868041585809	0.549223655654244	0.518533223552718	0.125646753937279	-0.135200848999097	0.521633354258112	0.356070089283227	0.786405509486552	0.649920390823242	0.854883357366825	-0.750833114648562	0.154070191580537	-1.06305573738646	0.085176626812773	0.234210992828645	0.356321767128277	0.603770545496806	1.15152875599775	0.729292826944227	1.07956334097345	-1.48764510158565	0.507070500200539	0.513498830184449	0.609991112775433	-0.357092170383485	0.144047860883348	-0.763707916818606	0.537371148402829	-0.0311696777956645	0.356724685708276	0.147473894061662	0.225670240840876	0.0070011632367762	0.245116790629184	-0.804822169671669	-0.0823435947752702	0.0361114467994348	1.10604595295047	0.466397458057049	1.26140681013023	0.494904626670274	1.25765044898368	0.782614268991165	0.628925560203354	-0.609045286516592	-1.48764510158565	0.480989245409329	0.700954769864482	0.102839581003361	0.285787135136582	-0.0663785904961715	0.677856201341089	0.0442627170772974	0.574656417141803	-0.388507625614447	0.715195377342023	0.465676497606576	1.05732072419736	1.33303351982305	1.00179604050625	-0.705618571175121	0.37328679294584	0.991551483050505	0.530831555605109	-0.521940400618097	1.04188135510409	0.302797782291063	-0.309704852163387	0.500906176059264	0.810295469116976	0.0703575368501902	1.00225610311028	0.478004330381047	-0.0585137050065327	-0.345632775383385	0.932725180102356	1.1820742822048	0.598532722906643	-0.0171779968194222	0.604410628739225	0.295951667459059	-0.0144608045341502	0.41107566908264	1.19419020232198	-0.181429862920246	0.297153713882937	0.195754153511261	0.44794141965239	-0.490427042277616	0.694235988726988	0.659974942461317	1.14359955982782	-0.156704253492928	0.218594918700141	-1.48764510158565	-0.225001083224075	0.612034848871778	0.810925632064185	0.967473443387731	0.988128355511777	0.994232569273237	-0.453446185378054	0.868375678012218	1.05385326855604	1.05052874709988	0.455783427522694	0.161102741347565	0.14894187201051	-0.39325784386892	0.100802895050384	0.481084396581326	1.04645435328273	0.712132559923563	-0.848058207681638	0.892666402053949	0.387388956411571	-1.48764510158565	0.537948508317654	-0.18964679944882	1.40608376678432	0.360568259993255	1.04706817032422	-0.292763284030737	0.613381949438284	1.03332649328744	0.618727899361585	0.181748416041613	-0.238748803578229	0.524489953174269	0.223316061092615	0.770841951451266	0.981113682370986	1.31023525463936	0.696699559788679	0.536453807380879	0.334816217325191	0.478735607405235	0.62345369479222	0.493541589746845	0.984757689267924	0.647183052377844	0.979650606794654	0.673299252867938	0.140032590558266	0.977096055897925	0.175523517656667	0.710370986622793	0.800089286371805	0.606772968237144	0.446596770047652	-0.529785409922233	0.62248117915283	1.39217026409543	0.888343078629905	0.774206871650471	0.491780626971036	0.839605600071968	0.542962994886484	0.239738177667144	0.282861519092409	0.198075029491398	1.17586157036505	0.764712455643175	-0.77967461007595	-0.262878163283525	0.445571383611365	-1.48764510158565	-0.294384841529835	1.01929108696108	-0.190483717960875	0.178811603627518	0.0137412516383398	0.32538811406385	0.86693006690502	0.871416439227731	0.127024313901943	-0.0204402046105346	-0.221687103687057	0.635063380515504	0.543917992664324	1.10209714764053	0.607966029739442	0.692075280405342	0.0143114068000321	0.209346475419124	0.721631313039025	1.21342162633055	0.922545331770454	1.01831876982204	0.57309204000668	0.0889897780168032	0.578848796181361	-0.0766634717482564	0.438432937448053	1.00767669363774	1.11521601186875	1.25391049763684	0.119609703633718	0.479563867047271	0.464668674794544	1.08758702678677	0.765379109705007	0.785915316090188	-0.155753054689203	0.16909160636677	0.370110643480195	-0.264822781609438	0.382667284026636	0.19517183433826	1.02390302850605	0.709767767738244	0.857209952865894	-0.0192956817476221	0.269303055038067	0.496430511357637	0.26282258870665	0.792000134171286	-0.827631417391725	-0.194445787924662	0.580560624904774	1.40021206895422	0.915189344083579	0.662783503666084	0.523003334280877	0.638613440653624	0.486363481176883	0.427925922861753	0.730517826078749	0.790267128092857	1.01170964065737	-0.318223390083356	0.293077290710831	0.72845415994032	0.566940733022101	-0.210877389195069	0.451276070076809	-0.208868995282611	-0.100734019485781	0.328790484578383	0.159695155412671	0.672220030005428	-0.589788296301718	0.46514584353953	-0.27877852196319	-0.125753624666606	0.480684867587532	1.01773295412428	-0.747116595686912	0.587810695315487	0.462407536109888	0.387443303772601	0.614359380700835	0.823890169284292	0.730231048830861	0.345092490939864	0.661930618292834	-1.48764510158565	0.92187256501641	0.682868430664512	0.0965965800277686	0.394124116101074	0.684029596624272	1.06614976652177	1.01048701710516	0.721950963297003	0.00866795102833923	1.10732232382268	0.572883774294553	0.879602060064747	0.485888339392825	0.568734065562902	0.286866151607336	1.01726093608655	-0.203533707983925	0.33919733499113	0.649641998624729	0.797638869448375	0.465038689421411	0.803554165803669	0.712272418284255	0.376943083111263	0.313640004311845	1.01534620319872	0.865863099095449	0.0996880547095595	0.920689485113047	0.743851557359609	0.92270211188298	0.368298486142159	0.125358873702322	0.756463402919679	0.28733888014139	1.23875627621705	0.45725371263647	0.811549491250102	1.20345345584148	1.30701453218487	0.731813643016448	-0.244133078610144	0.489246498155216	0.207672274263807	1.15084657677372	0.523003334280877	0.699475586138445	-0.244303012979053	0.460637169397324	0.451574484469582	0.593101046316949	0.434719074214849	0.404047895172386	0.906533915001132	0.547123190733163	0.544072363776613	0.915547814039443	0.594381801100889	-0.0641788403682529	0.726867352039581	0.626704754149797	0.460680996672953	1.0249474911289	0.740739503230782	0.04727420019009	0.769456719947654	1.15466934371243	0.751317416460741	1.08966053899674	0.209825759972512	-0.116933419308114	0.577604477138324	0.673202115921905	0.795245716263319	0.694886900076654	1.14617483037921	0.707666811182162	0.485766223563854	0.147031952215073	-1.48764510158565	0.882171447709127	1.07021951476544	0.538870247720964	0.432851396874963	0.863621433839468	0.812290646767588	1.17490905072178	-0.635836891330467	0.0146374897469391	0.308990958386812	0.435103123794088	0.504421743710879	0.450722284819729	0.32259368929981	-0.101213948449798	0.016987225625948	0.775169105880747	-0.0946012252231412	0.481306477326435	0.336793332203809	-0.26578242132084	1.00924089389585	-0.443070202174332	0.689127669668025	0.11038021881753	0.330225806896311	0.665962261446479	0.39883357135067	0.297249989669869	0.651078683968236	0.538780569688795	0.84776080154903	0.0506842875749169	-0.303458006986074	0.085430472269166	-0.0309519120198118	0.764879048846633	1.14951518007208	0.857262659132781	0.458071824562691	1.15224112815668	0.753225762444498	0.695910595364096	1.31237758549548	0.762306053848176	0.578585884716767	0.621813512467553	0.8927106741495	0.63214270755306	0.172400950559519	1.22975858044108	0.537948508317654	0.498761297709616	0.394124116101074	0.333102630141972	1.14184777224649	-0.179100959018747	0.906404237639802	1.29478299914134	-0.0651576811863439	0.297810469721884	0.474845855376078	1.14510253401532	0.00873849629284475	0.91999649638831	0.784914270711226	1.17267315931654	-0.268480561314696	0.438963857539848	0.0499714246301162	0.480566542001455	0.853251150165607	0.992104345469093	0.77949796856897	1.15204818050003	0.355344285579159	0.830507658649769	0.936783493107402	0.374530699060413	0.610327941483334	0.227718717399681	1.34088683622771	-0.164148086454304	0.396847385705932	0.932048179929016	0.625006994961977	1.01334174913567	0.0955844592678277	0.377220573825914	0.71405852628432	1.09330306724382	-0.147772650067413	0.639663213838368	0.415960882199427	0.247459014516569	-0.290551301680942	0.304839057983808	0.547932936526087	0.545707660285081	0.948804495745354	0.556892624894053	-0.121326560538658	1.26827042171994	1.03280152029511	0.785054666491707	1.1143410823291	0.243840078743086	0.68412404216204	-0.148007593206592	0.88285010307613	0.920354703063077	1.13185618140943	0.660700575474253	-0.298893247538589	0.903099908454258	0.864133073194324	-0.480633606855118	0.525275147640563	0.454230795966326	0.647493554247602	0.235148842102204	0.367018339693932	0.764060041531423	0.287431784743193	0.163315335055591	0.415228896695306	0.934745443862719	0.807091688578514	0.808545065322729	0.265804159353015	1.11041433534249	0.859321841775715	0.772289648048861	1.36102421889485	1.09395648026146	0.821462977129849	0.695312272202699	1.05988195099329	1.21809624074856	0.721631313039025	0.236277194708905	0.321251940948969	0.517300244783858	0.345833751868384	0.215610106571377	0.887948757332971	-0.290782208521995	0.766798245045763	0.533554114103444	0.143740419718025	0.726909669993124	0.413336279258455	0.853869889506097	0.472052295301115	0.908838435286925	0.387689640354851	0.659097446208844	0.364007246013484	0.321151439312031	0.322521728367348	0.0162709681310146	0.633494561367781	0.626332082380255	-0.070749751178942	0.766831677427407	-1.48764510158565	0.296864986245885	0.802408023171195	0.860533990581789	1.07460200490634	0.940073825758209	0.316622519638634	1.0342243792804	-1.48764510158565	-0.0999548545908379	0.165631734564354	-0.51656355972498	0.449760455944265	1.00919562880924	1.08110558899839	0.473095654561175	0.773607073026308	0.132286601767846	-0.17482840243308	0.665073322342201	0.847351863083764	0.664372707072384	0.168024679579941	0.614519116859717	0.373041838630394	1.10375523567836	0.621898445861745	1.09150980678193	0.391983370426103	-0.0406184231061102	0.49781184813648	0.0492087114564275	-0.139155120096459	0.116642406598494	0.469217903219829	-0.220021484516404	0.213652208666548	1.26589828987338	0.740658840590734	1.16866015850774	0.674118933317711	0.628842817021122	-0.00474068346873215	-0.784971476516734	0.0521407809219643	0.31038572335015	0.208294574057073	0.214710909080804	-0.497791351335732	1.27994784045551	-0.702015887384025	0.670862443537996	0.441738457913218	0.602306521303411	0.176310044307591	0.410957824258491	0.638216290479338	1.14610053345679	0.372696855923448	-1.48764510158565	-0.484171973217393	-1.48764510158565	-0.747477026914873	1.22113520209516	0.824477135586497	0.237572517449767	0.223488898885244	0.238639846367473	0.315474578222567	0.563857313288183	0.901899212881843	0.40490219483396	0.568527356465068	-0.0532856499498963	0.0984281728309541	1.31368269310852	0.718580985992014	-0.450123167913271	0.522128733295235	1.65023763708881	0.713594941513637	-0.229812682534706	-0.142240073828019	-0.631218222187386	0.214849151240578	0.0708337215356595	0.0826241949130912	0.942874982372321	-0.251050948216584	0.74909605955426	0.601368588141585	0.850862071513057	0.500274499404678	0.875995886164851	0.588750188930874	0.859597493894469	0.370598120660894	0.534284197978787	1.15052461882246	0.953356185901749	0.381679047606294	0.658164777664359	0.227609852999907	0.437132768554073	0.224560896447512	-0.0349959852345153	0.927209202997115	0.931159853185615	0.649283678533888	-0.599129045626495	-0.869982639251046	0.92547867298181	0.351808685260028	0.54123466404446	0.622856731960677	0.0983007554874131	0.730838506691439	0.649968658923967	0.187985804694407	1.02443452907439	0.350478394159388	0.575954848995385	0.535986818558451	0.435262728129353	0.418072109679232	0.438460830656431	0.588204983598771	-1.48764510158565	0.495483412050345	0.378480242963238	-0.690786023666431	0.167593423685803	0.807906162416935	0.760409207309811	-0.730481299197164	0.753701752365501	0.595656455151264	-0.162440255494188	0.659773536938119	0.879966950375291	0.39946491684683	0.687619231419918	-0.0693238133777053	0.345271470090233	0.252765623369785	-0.0766119923501898	0.732648529151003	0.272736415359029	-0.0146663745593419	-1.18463193428417	0.0787199491627217	0.971492314673705	-0.00669239312021176	0.517991845126818	0.864806451904807	0.232837819231388	0.0357027274432987	0.67888295462565	0.807983378908227	0.548575580461536	0.513537295454332	0.314326230333754	-0.293263613534226	-0.271537649661908	0.29183631840297	0.631510276474112	-1.48764510158565	0.250266775833309	0.580984912293324	0.161541403638749	-0.708330714400015	-0.975130602558366	0.425729801114803	0.925891388695155	-0.248844347679612	0.866534322525208	0.205863147045438	0.303561022214351	0.111940823243188	-0.0356105925770109	0.0126840427704402	0.359085020464982	-0.14369175381487	-0.238834746063819	0.803867134105367	0.512396449005434	0.372521663135165	0.72168090259398	1.28826895245259	0.840843181951268	0.435805322646463	-0.407900916698611	0.0817074873487116	0.801987457190102	-0.538350805088978	-0.189951300237264	0.605864514578668	-0.0165593789925001	0.414184703334772	0.591332378297365	0.668757994635805	0.199481100469902	0.898535106901949	0.32734516542066	0.0762605833044009	-0.567126683092249	0.299928295892828	0.24733900031095	0.78221763983464	0.366225906790363	0.427921929481835	0.262246077730276	1.07662654024755	0.760095509532429	0.287915437239173	-0.644069549273359	0.528450052282089	0.239345665220591	0.971483311144348	0.169295068439988	-0.0460276435163894	0.477873843193947	-0.279150602129753	0.695280184242319	0.50549567065427	-0.00833345246749852	0.118369361885313	0.383862406453388	0.111968546894288	0.915687276936386	0.491073641253988	0.144686952530361	0.330201489981135	0.424672627207212	0.773531279608827	0.000281117307825116	0.524403579870121	0.348252853935557	0.820173830675201	0.197958524327448	0.54135758637912	0.0152902676621604	-0.00276013461441746	0.254219068424855	0.0477196325405021	-0.0191072282113935	0.180033350493092	-1.16991788161124	0.659142551317869	0.257343199105761	0.241279526835709	0.722186605901821	0.576004607433274	0.326859997809147	0.216268145853247	0.509269803966401	-0.454805401058786	0.622039426410649	0.172082283269458	0.419946287333651	0.230130137122485	0.661585422978079	0.533275109009941	-0.185649901483438	0.318939394808412	-0.157318337764703	-0.575827627988648	0.260834470046442	0.162058227126884	0.0786918860274384	0.0347629771694818	-0.0800785914263741	-0.015496683356005	0.424584846476113	0.337442191118076	0.666533704029415	0.398648353679904	0.455653167017517	0.158077602413144	0.0943737373046368	-0.190455210366412	0.262176539389644	0.0270705838648619	-0.170654215355187	-0.0581479449595345	0.457521063731489	0.396250315666293	0.376740675826901	0.244670142015809	0.596875777992869	0.448754226589214	0.734443491354274	0.243984854258697	0.324753324855692	0.538036510552975	0.392401525325167	0.197007419445711	0.355251046278777	0.212300376847085	0.472408594083454	-0.0934754749710751	0.606615095997774	0.345200287837114	-0.155156311962539	0.47219802713672	0.157555249537393	0.424655862480644	-0.156975687494157	0.63631202858509	0.690526898106108	0.236503142841389	-0.129592312940089	0.509881536388955	-0.581580773597693	-0.139436365363117	0.49717087096951	-0.282537525649727	0.483353660367586	0.538165378771132	0.145406133916885	0.840658186851856	0.529142545916397	0.0995443737204068	0.760716391648647	0.393349752056593	0.719276331003825	0.861524643208857	0.524402439936183	-0.332940126380988	-0.0260936378209167	-0.047465992383425	0.454828204918793	0.577598762278278	0.435739679125004	0.571515110815301	0.570656103328765	-0.860203222802317	0.390930240896026	0.0204521212239995	0.183641788541922	0.773671728010319	0.510517350963344	0.460179077643331	0.596164196196569	-0.00317401122110069	0.437335724756342	0.0428040906377872	0.698014710202759	0.498513645084339	0.236763967424223	0.290402571225072	0.451185279212108	0.362319672295645	-0.0401051611700722	0.0323779452763078	0.131663403748946	0.449214136906574	0.301405652740455	0.482855772065479	0.743837894646897	0.709453289712845	1.07693646295236	0.826122829996201	0.851855144269635	0.0363860104540292	0.429775199532987	0.0231879220927853	0.734639779371147	0.431350544272114	-0.00783671023999464	0.587222726379075	0.456085184682209	-0.541088086486206	0.468696159840983	0.190060464508877	0.569936025261035	0.209263164370196	-0.241405829003679	-0.196151854372483	0.604186927137486	-0.361011411402442	0.393604404415333	0.437218488447094	-0.548025694846998	0.56366514239935	-0.0209090194781407	0.153218225099915	0.267785698694892	-0.0937617431486705	0.689529901379146	0.559180971970952	0.323479784295323	0.484226175917973	0.367043121161846	0.669695362220631	0.370436776470643	0.565497195142747	0.0161278344904973	0.54384963465972	0.423122780687458	0.743469417503509	-0.0963595972602612	0.518726212393304	0.402508584324933	0.551680586906907	0.124240803218166	-0.143461723138969	0.236749737444479	0.0920699651534883	0.277388814768541	0.532477315666362	0.0131310619171942	0.419431906619396	0.573508795550048	0.527714382076102	0.267340084375178	0.0412303231026312	0.381070782990654	0.443862702859596	0.247589870536562	0.59632122391919	0.0510293146532067	0.218926973562986	0.32317806234345	0.221771040685054	0.00122707902306115	0.4648751027567	0.500612919355494	0.2484767343648	-0.256651847803603	0.0276229639934965	-0.0377676147289097	-0.260068673893083	-0.12292391703629	0.394519415933576	0.47008528117712	0.178846639487992	0.234961563718137	0.382583597134981	0.195839910178742	0.132632342563489	0.522286679282748	0.788395381080626	0.254950338700399	-0.0020744129335093	0.380956806159472	-0.0533857336924278	0.697322078249178	0.366936460842531	0.581662895592671	0.355441386205144	0.0750178668863795	0.00425982101680729	0.267943717808752	0.0998117604534313	0.20374608067032	0.61145536484267	0.353402934778528	0.279202568136378	0.604449477388329	0.745624040634366	0.382667284026636	0.385098478210072	0.313291349718856	0.440641136087674	0.129167681680731	0.486926173707562	0.633467971274888	1.02989739148921	0.462765199811219	0.142593107982302	0.170511226102656	0.176464674367938	0.0875269898061716	0.855541677605596	0.86842315402491	0.523680647966904	0.486800331629721	0.367228521063251	-0.0329361090229926	0.78334795949164	0.149331035407698	0.484740040177288	0.57398181940877	0.200461031244144	0.60742400593821	0.260528318870461	0.210348174837255	0.450483090891379	0.464932946566293	0.317578628707655	0.45276947769978	0.514081972084929	0.280968792156314	0.249935891060191	-0.0559478609791462	0.802124722646286	-0.12054490027438	-0.0557818788139762	0.508575776424106	0.710167233292755	0.611397222492624	0.873185787458603	0.561624375675312	0.885025307061887	0.882394153710067	0.194147005942558	0.395097257523937	0.64224132337212	0.354707477796901	0.465223786398305	0.239490242556201	0.74591589391051	1.12908714108987	0.544562467910034	0.186174894517981	0.530299532918947	0.932093685234086	0.464973375353175	0.791458188244999	0.91840094560491	0.628427484187308	0.205527223830808	0.200554563032361	0.698962021787671	0.948657121142451	0.32697670182911	1.12115677609724	1.27777647236376	0.689066082313748	0.420420660212982	0.898965073191236	1.1910853340547	0.664427766790927	0.627482518184845	0.195506591998899	0.64118288448143	-0.158871546658237	0.17703202766191	-0.238662845573487	0.586436585621593	0.374925466795127	0.488282798390144	-0.220577333659708	0.486696837028114	0.666223970559959	-0.195638157238564	0.632889864203942	0.683767327475929	-0.15795161276007	1.01469751901101	0.0337378924578723	0.773268992571759	0.905468931032052	1.17333413939023	0.143265443865749	0.760648797422054	0.84589290258346	1.34699242565859	-0.166534816607436	0.262887235108286	0.33139426047341	-0.0843484542906352	0.482366814968525	-1.00908720017403	0.79129640418171	0.518761770010376	0.923778281003483	0.918888330191794	0.204774913476216	0.460105890150844	1.33122969007167	0.423744861774392	0.781227225368636	0.000826785906336831	0.458872260421197	1.36427081303643	0.959347286099788	-0.163606242234994	0.74549603055824	0.67885831967901	0.28566737350295	-0.45355294797319	-0.346042220220939	0.400228273504763	1.29771230345159	0.294512625584973	0.306977540782847	0.0735257013027235	0.419231358466672	1.06124335083176	0.0789949705007839	0.600990234865017	0.128924815294488	0.751405630087439	1.01851503773355	0.206252649400334	-0.250044862232385	0.687488788946792	0.631058394425334	0.102907042204687	0.299395015911742	0.38009108732377	0.438107617384764	0.216302801373966	0.124451461452416	1.04832251435207	0.812874354198013	-0.318194385743788	-1.03795528383125	0.177703299912604	0.162838576785898	0.490207777665838	0.453059329558775	0.180812256029835	0.713982086123017	0.509637541564307	0.650051837903555	0.911739101901106	0.460949189547947	0.991479899346519	1.03997723199655	0.684558687126835	0.469674818579723	-0.499707690273139	0.107893756196312	0.20173443633227	0.280089702527097	0.744003820375097	0.28399341259424	0.486811832180692	0.0740192644504274	0.742864687986175	0.170676810474789	0.59096561381175	0.521732629672008	0.00208676649921995	0.156831580765657	0.592821256302043	0.212972037236389	0.720848350622961	1.02022938808245	0.338227771257294	0.632754688512646	0.242956402331788	0.375557669383376	0.112551075265082	0.363461123919846	0.124943318759488	0.509375980697206	-0.64534355879904	0.372962251342943	0.258123673040138	-0.41046495889344	0.561917177434232	-0.153134587443778	0.132233156514669	0.576789139086878	0.781484574125899	0.389869604260441	0.119597274714837	0.475120467579455	0.597373271772578	0.937724381325022	0.077086308116386	0.25939637773986	0.693113921549097	0.886991746701294	1.08686857893694	0.771639586438262	1.25596659503693	0.582013042156311	0.44432062790477	1.0624195038798	0.795184925288805	0.0901302867608287	0.651808991716785	0.467336064919473	0.0231879220927853	0.0510104891701202	0.583955258238773	-0.264753054074233	-0.428152860114861	0.112780099118236	1.08005244415162	0.634519866030447	0.765640570747559	1.00975845062239	0.526365795268274	0.938171806314251	0.561263325618057	0.276943035268233	0.380072734228727	0.446967501219527	0.84693136379893	1.03493981066017	0.553834541568641	-0.0468222975232035	0.669110498162609	0.58487565913848	0.321691847837517	0.0581764181227793	0.993171591819428	-0.568954606652832	0.975696211313422	0.203201989766342	-1.48764510158565	-0.861567294785247	0.140514777736592	0.490970367295821	0.963576444597338	0.137820066143295	0.777071408435392	0.961189405657153	1.45692618418619	0.822797560852803	-0.523566708878605	0.0953151723321441	0.0461688543247565	1.48132118508443	1.36316758597723	1.04370397425181	1.28387585780208	-0.216672807285001	0.809570623310371	0.484156722728148	1.12141184012978	0.771705064234187	1.03143250135717	0.789439048896251	0.482373662217431	1.03502484160684	0.466051283816739	-0.123378056617929	0.765601494523121	0.617666832755993	0.703226993693418	0.46456079886766	0.941819547982868	0.487207098127729	0.0209442978226964	0.682242963162262	0.0988743731864863	0.677642637085001	0.0121643569979901	0.643320276458339	0.70420349331416	-0.0174284891295799	0.517802482620993	0.680552956309758	-0.120670048205922	-0.432548170043969	0.173072929778665	0.482964700628084	0.551873204600505	0.0798664953162837	0.55705201078601	0.672804904704116	0.808112791187545	-1.48764510158565	-0.277961914684565	0.572181428248679	0.790068850144464	1.24802493539418	1.14833837470411	0.639488120835013	0.412009043006897	0.335991693584975	0.683343175966202	0.924053481928763	-0.00730079886240405	-0.449315295857027	0.0979317064462659	0.748565351411066	0.85064445707408	-0.0684474343608985	0.806387137522928	0.580358454528696	0.411940611907139	0.470332032780314	0.444263840396872	0.96127054232972	0.656429487813493	0.608110284596797	0.844426366082396	1.23954977467765	0.542876292695478	0.708050081100613	0.926921736484881	0.838325001361464	1.03966144128205	0.341955060129026	-0.351601068288319	0.114018522416037	0.493579408298065	0.679975510019756	0.516573138980915	0.521613501223961	0.588622828783577	-0.556447810064347	0.153769945628512	-0.420149799997429	0.767944872092364	0.903746197926953	0.284844709545442	1.04439450893113	0.19422688795951	1.02516790600387	0.466743841575692	1.15739099354287	0.579835774473766	0.672092634582815	0.893697109896001	0.66511635411782	0.686478967083474	0.791162789715988	-0.362078367545791	1.23852975185373	0.552626779617241	0.405679947936484	0.480418669305925	0.727702180271131	-0.340897327580387	0.433348846367208	0.706161361283121	0.32385450458609	0.893296149936114	-0.603788795096608	0.790393127310296	0.354107717848004	0.826656369288248	0.712334997240221	0.908345204949718	1.0273600218979	0.724724647554591	0.328077832622488	0.465316357318835	-0.505403727055106	0.75431044176482	0.437970315690567	0.444677707296573	0.58664653350119	0.581436442460753	0.166769916360924	-0.176252394873507	-0.172993316678794	0.730483763993811	0.951506983751188	0.0896069691881131	0.136473392009157	-0.353125646907819	0.149565466047536	-0.752385576213363	-0.768903429595232	-0.430637777752571	0.940679404286908	0.75185395850222	0.669039679184456	-0.402066174709802	-0.397005244508979	-0.278910099311002	0.73088477307309	0.437598959020092	0.711593416797119	0.463483155548237	1.0221480089938	0.591362311004694	0.827698062922596	0.511962867765226	0.918783726372073	0.081604585226284	-0.0644237271003785	-0.113761075788695	0.590536163346821	1.08641686143162	0.638295698956257	0.89529633233074	0.820641000748252	0.685024521565968	0.990749699840895	0.7524312298882	0.713065576221704	0.922253259973149	0.774675708118937	0.123512238815353	-0.638326019595323	0.528202339733621	0.115052732488754	0.380155160979272	0.292030726037366	0.946695573385596	0.8843307338255	-0.0172674722981419	0.570915450377444	-0.0987361791341556	1.20000959802463	0.395498448885575	1.27306087193	-0.0991020918938161	0.346697010734283	0.822665912352402	0.314260051381964	0.689723346721381	0.633925966978467	0.342084322881229	0.365966720966254	0.193378738536783	0.597247383396608	1.27154749350299	-0.780829734945074	0.286663676549453	0.689430014952356	0.00279927195818245	0.371366751624921	0.177156499767138	0.685634367825149	-0.00619906053751756	0.257330434544348	-0.977097358548615	-1.48764510158565	0.00531633215864557	0.247333285999407	0.952698427497272	0.923769304943904	0.932184706197372	0.294136346982082	0.795309046811552	0.829257030659459	0.502683313139821	0.883082015550748	0.364775997368091	0.788976011451371	0.964560896410725	0.782242421390978	1.19094977998528	1.24823785248957	1.17263887940792	0.622946974239659	0.921465488214109	0.552916877294189	1.01716790568008	0.619090067718097	0.569205445169538	1.09239942363199	0.6183235803149	0.830896319064047	0.501169327253206	-0.570592471618979	0.215513199061465	0.0407409674498755	0.958371879650723	0.627746809362923	0.78380574965108	0.0555574831039204	0.361501555193246	0.179492159775716	0.785536643226839	0.285499750521304	0.401162953062264	0.578372666523875	0.690636161015862	0.338728054638327	0.119895648242545	0.964916878234285	0.322936487311729	0.631004984687839	0.157575050945283	0.902266759193597	0.837516660236267	-0.19968905809808	0.686208563332536	0.150573337516724	0.562155613587369	0.177368258035365	0.655250522182863	0.753301678478539	0.214622954936644	0.796961903815294	0.66274701544043	0.487717072245541	0.376195060683718	0.662957627651058	0.646218732504638	0.433245718047302	-0.930723766083966	0.774563561321774	0.515550683373789	-0.00162718531264024	-1.48764510158565	0.63175359827533	-0.476408243406304	0.144557952053689	0.123276341821945	0.256779286487353	0.476692206845308	-0.0646684960783747	0.185795201470218	1.45327286905111	0.68017886388393	0.613884423934668	0.512831591462245	0.378053864203104	0.00606447266436232	0.654946173009133	0.544440447648427	0.584355658611511	1.2574617268091	1.20768870711601	0.00859741531790045	0.645368472046613	-0.119427608721656	1.11917216257804	-0.344265274821157	0.542627951398677	0.871813585489382	0.576789139086878	1.02610963365662	0.398900352831662	0.142447848128044	-0.0585137050065327	-0.0659951917403725	-0.337851566927061	0.796767516058728	0.749614532810309	0.0746295948378602	0.831339330219347	0.748598379690777	0.65242106486641	0.753084192260208	0.649938955006829	0.487525316255685	0.588072952990503	0.617351374077627	0.105690740958203	0.713250184564627	0.419864672860554	0.112565386387872	-0.269018334784026	0.11035390615583	-1.09412297144099	0.332720307559028	0.765490291680327	0.557301110096282	0.284071767061405	0.447675594336538	0.749019217061496	0.573953932010643	0.591414923735151	0.513713738015323	0.627290511245342	1.09653887230232	0.808249846659558	0.181202127105763	0.582726225655508	0.589999795404043	0.235676362310917	0.511114877031525	0.512572318114901	0.0407623963491399	0.828664429821177	0.493590214055202	0.768182389604979	0.558632299433205	0.612772382839962	0.382365316868669	0.501734147183213	0.869535451598451	0.352857748657745	0.262299817883981	0.872664464159217	0.469285404726156	0.288180538553155	-0.0441969447675707	0.538643719488381	0.747916536263215	0.400001018154217	0.280943482653653	-0.0291736768740095	0.562798419346604	0.533929470662142	0.680045981787429	0.706357506351094	0.907859927860038	1.0732668515192	1.31753265286797	1.0801131557785	0.907415724089144	0.692032322384905	0.856841139247841	1.05487763402067	0.880942514952845	0.895848542825668	0.563141363209829	0.84421416141702	0.64171435079293	0.54085950568754	0.231877594390049	0.471833766968888	1.17578909976445	0.93895148825274	0.946304031294678	0.441128014045474	1.15862315357275	0.975233986133837	1.16819012564736	1.17777894609847	0.887601899514058	0.857684476886614	0.912904165731868	0.454828204918793	0.9497850232834	0.883692423350424	0.26070957911697	0.146578755950686	0.536637159224223	0.829274523181702	0.569347243117852	0.519558525763649	1.22055626339932	0.831648937713057	0.61208787776363	0.429798267004016	0.488796244360027	0.961102607214137	0.86674606026919	1.12383600661463	0.700792803080248	0.699761310596692	0.86140938140902	1.07377033702058	0.549118451304009	0.1544908159934	0.207160785197773	0.496689021872058	0.327136007712008	0.84633961364603	0.439912770925767	1.11565078562209	0.79038045951336	0.898562832116393	0.393182870980888	0.6672719754577	0.539842088898897	-0.0558530206362627	0.0274604387558096	0.733762713874377	-0.0410579535555987	1.04135579237663	0.56818097975909	0.616132236966087	0.569943495535687	-0.443780768285956	-0.0330882496311471	0.338777434109488	0.344859487196705	0.0463204311359882	0.375685411546216	1.18039585318602	0.322056604107788	0.223769876306798	0.416115285145681	-1.48764510158565	0.679232882354397	0.0595662729146611	0.433623212576233	1.05768052240724	0.0429957842449023	0.352245873001915	0.721487526889613	0.266880517332006	0.736934896479741	0.962947357149065	0.796767516058728	1.50188968474789	0.608481033978428	0.97879380750817	0.277760571199501	1.01244678080961	0.594642298946121	0.461548492859633	0.306179218963425	0.477763454127842	0.79410691953603	0.842272462805086	0.571099224630645	1.18691878871671	0.459238547129197	0.914120187070464	0.633310143859937	-0.297681811176263	0.589196169047138	-1.48764510158565	0.665962261446479	-0.340690310789732	-0.301507197521808	0.373830664904524	0.656864909906656	0.452327109355438	1.03350852643981	1.03213703073299	0.135114878585594	0.608084522184184	-0.0471178645131538	0.640260984459517	-0.0572737786616285	0.909857597274602	0.902976280786299	0.434002872856582	0.938850468475199	0.465705318612233	0.806855345967165	1.05852764540273	0.900926389240223	0.345278963483235	0.641680556792443	0.844302570850873	0.0885955549138287	0.334840735089985	-0.0175358058169604	1.00888656871444	0.758416383714483	0.450049585893877	0.336707225738578	0.992033952975331	0.678265749902035	0.33139426047341	1.02995728731271	0.930933593420324	0.698717097728027	-0.0191428868576986	0.588977190650928	1.12398920711934	0.46263785597722	0.0166528498289639	0.20724259134882	0.0795507162181019	1.21740672688912	1.27046691969824	0.681203262177872	1.01606942340092	1.40275057915634	0.42294009079321	-0.158195292067696	-0.459874946863408	0.910296520569056	0.285175929956737	0.169816788237632	0.255420299534383	-0.675038569957377	-0.0915472081498984	0.289346818010306	0.77128417709218	0.940633628128734	-0.255883764221022	-0.507972611249686	1.46060196589219	0.887806686482492	0.529790880690002	0.611141314010759	0.368876424128235	1.03433396895864	0.798075025855719	0.228285159925066	-1.48764510158565	1.01628311143924	0.997247017459743	0.805107018216446	0.586321668866907	0.590938763874333	0.419680560117701	0.706832654428503	0.401318882788249	0.935188750991615	1.05267917972081	0.0579697309955596	-0.0323440228718917	0.76072820961343	0.888901437070849	1.12266483280545	1.29441760976163	0.914572481243939	-0.100106981603506	0.388716523430023	0.676647028897368	0.384534665814236	0.376665728556012	0.5496183422237	0.8416827639164	1.00974809513358	0.848576552102324	0.641351167477826	0.0279806971556849	0.539466539331599	0.326164945436563	0.941750176501176	0.762312472420669	0.0771169151976272	1.19287904124116	0.491454624383399	0.544899762929677	0.758130784532936	1.14515781258435	0.47738513845668	0.973535440705599	0.858867154768261	0.686869581938768	0.86303162489737	0.38367192881919	0.682229448760254	0.472967044418971	0.0623272308408649	0.636940615542496	0.786034110618706	0.896471646052041	-0.871597061673269	0.197521081209984	0.978624136153127	0.933440496965305	0.689661829554054	0.428679329084953	0.436626504645228	0.39814193495846	0.268883544657403	0.903407650896011	0.401029333107322	0.652256133768504	0.156424941709897	0.967843606568417	1.30532612607601	0.909636631688156	0.886583881609184	0.558690911426127	1.13485219328338	0.805293676061628	0.497741257136278	0.784421042924061	0.69303836281349	0.65737458404629	0.36501739031784	-0.249036634546371	1.03891905485408	0.977969009913373	1.1686466248071	0.764518156094296	-0.643011848011747	0.511869163327737	0.388433338228062	0.595308545487354	0.871244682536262	0.354120404566032	0.83831066849076	0.970852853588375	0.32820502547631	0.709733151892017	0.628117017869128	0.898435644565098	0.794748042214915	0.927590638378246	0.824315614660501	0.809265199786116	0.354611176985242	0.799358090069909	0.736430942565802	0.172816839707322	1.13931333000657	1.19752055875422	0.805767664081939	-0.00614421681990767	0.815470708099503	0.327033117484343	0.703142157125854	0.733435865855939	-0.0597506242839036	0.328332247195184	1.09258633058247	0.536075064340378	1.05484101963799	0.828682561917646	0.848568560323537	0.411547292890515	0.530516223782888	0.694288788153282	-0.0186746711201891	0.482322798889269	0.646119722337138	1.48319740369951	0.750453049888549	0.92086707331239	0.754402103736038	0.915687276936386	-0.225060053608776	0.417252401923637	0.477763454127842	0.863283798943642	0.36672104693203	0.533774882564554	-0.203692249504336	0.116622630156541	-0.612150176965439	0.470887772096112	0.646041033884864	0.801202907510824	0.159681767394089	0.136579500201628	1.01703319741561	0.278945090574783	1.32500131081058	1.17749429873082	0.724986157233671	1.19000789714762	0.4694043552962	0.819757933242259	0.487239158637812	0.134756801892193	0.782040658811867	0.740331181772599	0.682389487056061	0.472282415130529	0.437889565418042	0.801829113355418	0.638075824948258	0.18787298874644	-0.518880983710611	0.538579013425171	0.282087816463097	0.986975110161419	0.522680370690221	-0.597861846933816	0.880377015911597	0.758309267877553	0.791458188244999	0.984446655708475	0.332190852283915	0.0855393002670326	0.472395865314149	0.803223989048815	0.714793521962307	0.792402808114815	1.43983044684886	0.595401301080476	0.0747325035516507	-0.0723592041703401	0.897959328844099	0.616701710361134	0.129044969852876	0.594188914827587	0.415062090681495	-0.20395284918467	0.417398113413879	0.124978468658322	0.249173171936516	0.761739888566354	0.0925509771313978	0.465089585128371	0.835216618987783	-0.500885003301339	0.363129237913962	0.779683005163035	0.136860924118757	0.236260282533956	0.619466403495469	0.367804050397098	0.422744570094621	0.474132478290797	0.498637012122837	-0.261815130314379	0.0158702928082905	0.620303760603033	0.272302245612957	0.165505417172387	0.742924694024072	0.592244336413318	1.1190123508904	0.658827856249582	0.213921621686169	1.21191852606268	0.672973385748111	0.167644141893716	0.466108965000538	0.246967357108171	1.18373865582268	0.440314942413769	-0.0314902196690616	0.67882231661442	-0.0494552665125695	1.1540316586715	0.213495878395919	-0.403567136430219	-0.0601034793413226	0.134756801892193	-0.0943243507214474	0.976665835845327	0.829803289637155	0.636955141256644	1.00916847138811	1.09200245870093	1.46304627296767	-0.0273673458281609	0.963111824168573	1.03971482869918	1.08255489152685	0.675161543112693	0.864626855176107	1.01717167690406	0.805832297011355	0.512165123984279	0.933849260505865	-0.248295901683418	0.635741352728439	0.776795933854022	1.22146052294941	0.774368459616822	0.952645529468603	0.867250979415407	-0.0292064606789775	0.941965254185458	-1.11312612346211	0.902656947564833	-0.047822916635808	0.207853377197699	-0.67586590890849	-0.00296558129341761	0.622541913977677	0.585076452759351	0.365393885449366	-0.174910165570006	0.185456818963314	0.484131610025954	0.858384146067846	-0.0500536913744579	-0.494706567449413	0.743718636261727	1.06592598187315	0.765902773739404	0.473080495437908	1.03898013254256	0.91539676584119	0.159663917217233	0.175027122410185	0.693045092347837	0.50349754909626	1.33199085330959	0.611817480782434	0.970382295477864	0.48781376316019	0.627994076791942	0.725356933064221	0.78872725823006	0.73618970501753	0.117738441726011	0.367643164740176	0.723331570902849	0.761985213872445	-0.127258351697156	0.712696532833945	0.917979109908557	0.761549150220652	0.0159608948364704	0.27683164628017	-0.106379978371622	-0.475983348138756	0.350252557055772	0.149759141605559	0.44380974348712	0.831839192700614	0.541585629685141	0.0617025270439657	0.636327358434156	0.0137264507138928	0.290878314117246	0.590536163346821	0.808936781271557	1.02681385364412	1.00830007906118	0.310098281107961	0.530220603724504	0.30213365937868	-0.291704690124764	0.322142886638674	0.347381051598659	0.744245681239941	0.412830859445288	0.644016930903437	0.639488120835013	0.573371538148073	0.613369991030661	1.15005878950788	0.656748939776877	1.01446386192848	0.477559714699062	0.514467286960968	0.828825426765112	-0.391936627104006	0.60065150183107	0.57276189729398	0.342021279696466	-0.0780318858721531	0.265046443828041	0.918228640199481	0.819019276845879	-0.675099171950276	-1.48764510158565	0.776148839542947	1.12789793072262	-0.222932532938023	1.00581039510874	1.13309718461746	0.244386879322561	0.351487702340798	1.1587301160086	0.859212001922159	0.563025032013261	1.01707747320265	0.689450962372075	0.0446554820605729	0.44692142094199	0.337273310117698	0.47284764653516	0.721056378524533	0.756918522563573	0.789001012707884	0.43923223747721	0.629650830142051	0.874186247350756	0.404979922220674	0.919511880375702	-0.0919802140875426	0.751709577718263	0.187320527762119	-0.0332121827802119	-0.161163883484677	0.172266654374024	0.714932501100716	0.790279522663416	0.00412154049778535	0.781600963121437	0.353663862697955	1.01363871491606	0.560772810089461	-0.313774029190401	0.264819331075507	0.924949773163612	0.973498312190289	0.393552459447834	0.536739861651939	1.02767158261793	-1.48764510158565	0.404650796755901	0.281616691606511	0.474388460307355	0.794546995406171	0.681621121979635	0.82885484437038	0.716535445726463	-0.0304725026781969	-0.0328650946657866	-0.174893814036363	0.231506065083122	0.634259543910098	0.752794722316133	0.65396266387753	1.01219412452773	0.844472957703294	1.1133845337544	0.537738492573696	-0.162809113732072	0.246904384590833	-0.0664056885645733	-0.29677114983062	0.391840941182281	-0.0423410901239738	0.537656840372399	0.328383143967738	0.484077357936171	0.277249470234119	0.634886441670565	0.226728844769649	0.523625300957347	0.292611033653131	0.848063506306846	0.979104955100281	0.775191856747613	0.230428753229736	0.310862381965148	1.06554673719364	0.538995348196156	0.418975345931773	0.139948989703022	0.985013416756337	0.473030265128404	0.534249411166825	0.296446313850978	0.565789672512949	0.602409557160107	0.209414918974409	0.0898720392595515	0.432508749203974	0.880106619500576	0.830062218843778	0.61425031770693	0.562842272956062	0.512477814611712	0.426380840179005	-0.0418375718528442	0.178441016800998	0.453706755743576	0.348481939430849	0.382258149217879	0.83658769705179	0.627891018566836	-0.58526296281666	0.268388168514307	0.61366104852949	0.732446274519907	0.710943440003192	0.411547292890515	0.894805381554844	0.0175609399694281	0.76770158207479	-0.084113000551613	0.842272462805086	1.00938576501002	0.804662569339238	1.07087598617338	0.539947469762601	-0.551769170344261	1.08336582560366	0.927235055360602	0.070516217541676	-0.128060387508901	-0.13042809400158	1.10252534874079	0.254886874295157	0.152028818940221	-0.170755706894844	-0.116123803144221	0.564876169661372	0.0411911578824615	0.768752843557099	0.429278091787716	0.0785472116500082	0.94175688952013	0.333444929208655	1.02603184476319	-0.237199180193659	0.451629237713719	-0.334295488331385	0.422099691245068	-0.160625470608795	0.8728553845685	-0.511300631331939	0.684533481542977	0.361239391524361	0.79225823947274	0.222179567552593	0.813166900978742	0.773722776399434	0.676092517748295	0.883486921631843	0.615807283769362	0.673964189056629	1.22232697257303	0.515072253550631	1.1145200828402	0.457016960582544	0.626760171596047	0.58592616311094	0.206576810722666	0.416355146960698	0.601532617532994	0.207979397179397	1.04183310587423	1.19841052740818	0.682614731009736	0.177315926376489	0.917836959339195	-0.40750510807532	0.674784798534221	1.15389441188168	0.667068050132988	-0.225678804581021	0.371865654387294	1.28014976250672	-0.149676615423356	-0.281533893791238	0.56812891090491	0.534124195970811	0.54197980095014	-0.0359804834519163	-0.135059040631313	0.425679414978872	0.739873701936588	0.859228834305019	0.0854522360879437	0.781878627750279	0.693113921549097	0.708672585111612	0.781980651145699	0.719202716919565	1.09511978328607	-0.192557112569444	-0.259243048804874	0.877341537127947	0.732223439659441	0.661930618292834	0.754383188198669	0.493065288959465	-0.262352787518935	-0.523656868181096	-0.249171188940127	0.213928194389344	1.23891489334466	-0.0713538939557056	-0.410504288194457	0.349068396993699	0.476837023372188	1.07394305708872	0.633640195218987	0.740826153141831	1.02665939873232	0.161022209301231	0.365742189518626	0.873613303574322	0.772509015680776	-0.696270028985965	0.670437808526755	0.364414101513543	0.6427798615188	-0.00157976071983792	0.748806931231716	0.31376395873396	0.355797565120057	0.614333972159963	-0.56539846267995	1.05464946890029	-0.159209325754358	0.783209710273144	0.588815890850585	0.905871722775365	0.42106285973352	1.14058672731589	0.5903828649265	1.07471129875581	0.72483964911476	0.661033457491161	1.42250489926064	0.111750261976571	0.361167446347428	1.05330115666816	0.787063149933553	1.05795492056244	0.55902967453108	0.817524348579711	1.19259859913015	0.31856050348768	0.514350769264176	0.526097726041121	0.696288087440103	0.176638685750416	1.3727557974324	0.7367887920746	0.603688582101723	0.677567907928424	0.747168623235839	0.80457587320509	1.12218509165929	0.797194319533422	1.05434084517918	0.737296186677418	0.369501888275108	0.95933429912446	0.314794797645137	0.976645320210756	0.553230345977241	0.241070670917518	0.784342697432177	0.185902479216743	0.413493407015406	0.338993520356441	0.64355468544401	-0.0879139119862297	0.366225906790363	0.861273522385065	0.380468069273739	0.699337102953153	0.848264952039652	0.751898830805484	0.339019456293709	1.14327013588995	1.51113872287748	0.587956379432763	0.337827641107804	0.713632771510654	0.88736542248466	1.03530502825309	-0.0827766880843638	0.103075732473644	1.34865951782835	1.02458172357945	0.480501843010433	1.42758155065352	0.142538630954703	0.814482792341939	0.436133653609982	0.853210355059214	0.995634498381056	0.899910354724655	0.969720380561073	0.914095345631135	0.859495650870427	0.510896978055119	1.01856487024474	0.361315578778862	1.05268999318001	0.549475472222571	1.04738151234636	0.469989530515039	0.915687276936386	0.420463450977484	0.477712512489007	0.700736313516318	0.667982978803857	0.28059917675913	0.251089520470209	0.459727294310367	0.707543030151469	0.670877834630331	1.04795707566639	0.254174518465344	0.650139922635902	0.145047676418293	0.646754534478066	0.957137051044721	0.215291760449541	-0.0122509144917667	0.217315708945819	0.805815295378336	0.840798783216774	1.10722404598849	0.914001218992576	0.89620155501847	0.547808286535994	-0.0778332178165489	0.273807942874732	0.848472667328413	0.786891291043244	0.870192258184096	0.860659255861299	0.978038366477436	0.766213483505834	0.527677616556853	0.0978709463655427	0.476555362811548	0.872178610832074	0.706955684785754	1.11079271605646	-0.381001321401274	0.50157355971676	0.831014429741945	0.0753279761303353	0.761214741410022	0.74303607391971	-0.301421258427242	0.596370496242762	0.700841388438948	0.142447848128044	-0.563363474060067	1.08246728799507	-0.0985073484366593	0.646001693622659	-0.162440255494188	0.437613485825368	0.373807673801754	0.813013192136127	0.0827169837495024	0.985241661857898	0.212090908286314	0.936673192404654	0.166284843322283	0.767135998814445	0.514951816040817	-0.0353329995673053	1.14402698571244	1.12634405351969	0.963878640496843	0.874566733357605	0.810330110732825	0.190881867157175	0.591610384085797	0.283098716216628	0.0842348313639931	0.7824655019861	0.398613413730836	-0.863736514783037	0.607018955773252	0.824049675676496	0.188531411049679	0.550970206305846	-0.382827044175727	0.219331219162894	0.447138689079892	0.195159709288439	0.996229598704722	1.13046879619619	0.25254349413786	0.904783719036637	1.20749205756307	0.95491127822541	0.71295535157615	-0.950239265996741	0.279223456341521	0.169912279039423	0.441454242838383	0.323770361881418	0.275639592927666	-0.462948674574005	0.535819576413398	0.455677212878555	0.35700476763018	1.06515015824179	0.403682159923636	-0.0833273620460414	-0.600651569549549	0.356688998995079	0.408126196895758	0.216580124374715	0.254736959847806	-0.715694657224754	-0.306889376463916	0.116342542220806	-0.0747638562964221	0.462600998572858	0.327428186147228	0.843584623313564	-1.48764510158565	0.182199734433038	1.11643271599509	0.497102010673869	1.2120365773077	0.0871899933197608	1.10736225374388	0.433010448661238	0.537337765043617	-0.33555375566108	-0.0740036152694301	0.101335162393295	0.564959155987844	0.424220152730822	0.639925951590016	1.06034802729044	0.583104740554739	0.5654117998659	0.684407469827456	0.485318687469874	0.672920730230092	1.4774986041639	0.78630284006004	0.114271145096843	-0.307186553676196	0.739856398838259	0.871549689396416	0.478520834470952	0.333665088927609	0.576111208364603	0.549534997107611	-1.48764510158565	-1.48764510158565	0.405939435885074	1.03560537254811	0.0185664592558	1.31926507412499	0.922896792507161	0.889755666712665	0.359326976542147	0.993438328537991	0.258572528781333	0.264441016582253	0.58479595147774	0.910788873568864	-0.586879765823865	0.109013672359461	0.579034452358948	0.693001832398229	0.878741330806652	0.296095776230992	0.681391262332548	0.660541766533631	0.437613485825368	0.73840474380464	1.04983117162836	-0.0276304789350839	-0.151655565694565	0.205119594032818	0.651972194518515	0.301114715863501	0.764202555175155	1.28844177983964	1.12803296827878	0.971517325184452	1.1806964723781	1.05825567809895	1.02832108160279	0.395373371769449	0.77094388199124	0.899567085800536	0.527802693571809	1.25450722945719	0.250042777420662	0.100439017494447	-1.48764510158565	0.515200747954059	0.628016028659555	0.785773035716833	0.873830028522441	1.1545193488736	0.112780099118236	1.12334827040963	0.84828092757114	0.900149266615961	0.881443378401449	-0.369692425374479	1.40819772812123	0.338144060323513	1.24896338808547	0.519722654809367	0.628151979737574	0.147433173772625	-0.101018778388122	1.18117265523206	0.848306489311477	0.948567820793159	0.821043973771889	0.770537623214213	0.458724403364946	0.779640299287441	-0.054642259386807	0.586137944188172	0.8622531269258	0.547372222719863	0.213606224548185	0.675200785206753	0.730299862672266	1.35975113753448	0.858334009863278	0.992816220983171	1.12508462276172	-0.0298180421473402	0.754279754544386	0.413011818618817	0.668650327426231	0.558786168550499	0.302473721150875	0.433097946058444	0.476560587166337	-0.12189484012841	0.963381560064101	0.506645879895187	0.795525755026175	0.297924386115335	0.912470469634909	-0.0855710491814297	1.28551313395284	-1.48764510158565	0.787681023399895	0.358069449983434	0.236924475423485	0.715756250421234	0.0466670563811351	0.746617059225582	0.273285095171333	0.824408721374612	0.640971333034415	0.786471713665725	0.832773338275972	1.21774254643985	0.904105136505052	0.861919128231817	0.16889746366414	0.249774386139888	-0.21936554903935	0.770275265549686	1.11374479523012	0.640983245665269	1.01768725881627	0.890825171589941	0.532808514353694	0.860620631715179	1.0325386141763	0.385891024602299	0.367922190098637	1.02413337522424	1.21071938011099	1.25076851211989	0.831819225273906	0.458338512148113	0.573565649021715	1.04522209696757	1.29892617090262	0.0197820482851165	0.52635970140397	0.754243489880384	-0.0496583194994122	0.505005151249133	0.878744714855547	0.681624725510928	0.688516734733591	0.215105979161394	0.723158857554258	0.864303717096482	0.826447413361266	0.363849103651051	0.816151646448253	0.960032555869665	0.84097857024453	1.05603917847312	0.514550280419535	0.661094645915726	0.682883966853454	0.463633903608281	0.468225863754619	-0.776633697433574	0.841237124211833	1.00699983098077	0.324197678781665	0.936212520662746	0.441827304147463	0.0349233277089138	0.325827060332111	0.411547292890515	0.856517095616202	0.871897760541423	0.387030829087012	0.836425865341796	0.896969501383697	0.918678028284571	0.987943172105536	-0.894555554259199	0.266217895837995	0.414602657403141	0.845195436622997	1.28200112296572	-0.53817692807894	0.650129935039242	0.866106208864535	0.723893894700469	0.33139426047341	0.750134105720324	0.900416828336426	-0.4437989723994	1.08489226441264	-1.48764510158565	-0.447261800315009	0.116919353390295	0.271875583328059	0.361239391524361	-0.985658858040758	0.838053122938966	0.53391324651306	0.728681278918218	0.224548718279145	0.485878162082298	0.973206654806236	0.58018541466291	-0.601404395697597	-0.228877627070516	0.746494860952868	0.297057454720258	1.02929255523055	1.03509287498512	0.391359138468061	0.939218133441753	0.529073759903475	0.687660906640241	1.27442966484822	0.774211872522405	0.477700384193859	0.582920284000595	0.961030606162999	0.271903459732572	0.821185078805977	0.742087953403207	1.12308849832791	0.24487337957613	0.513981205434554	0.913529239981574	0.87200698995013	0.00442931027548608	-0.548308388639401	0.940474540282547	0.922567726420215	0.633200168112973	0.661639181879497	0.43992796450017	0.277163226848853	1.18924974201841	-0.196720402943874	0.667424965955412	0.780161815900808	0.871126599360706	0.691169920454434	0.729394022554247	0.236402995303088	0.672552273721362	0.83741656954174	0.641780758722229	0.588523713684777	-0.25763798060188	0.886625007119054	0.786337523690743	0.76585805811048	0.626503280443771	0.299616499086295	0.283910946133175	-0.0721181111835856	1.05782592516678	0.614795043292024	0.712647991683866	0.629874026937753	0.560271480179033	0.832736250663865	0.565519624268418	0.545410540986606	0.744581605088928	0.562488709195803	0.0682990009234903	0.507269648747262	0.865353747559442	0.510532188830813	0.190896303672128	0.173013821358156	0.0282410202850111	0.636867992380061	0.363658159636762	0.324660510525775	0.447884667956237	0.636234572534964	0.613733636159638	0.605007943495316	0.296492267583066	0.349389933109982	0.267578870485625	0.687316316797812	0.536087277987055	0.982148529834833	0.584257039232674	0.485574379688934	0.190610651987535	0.244503600273518	0.284589183607636	-0.368192323522521	-0.488191955560068	-0.290930165404708	0.106698521336534	0.0460028916873009	0.331633845429623	0.5196389274081	0.560097074989574	-0.117689278434669	-0.362172870991892	-0.00912477212372531	0.300187501691012	0.162221536965279	-0.286288931089668	-0.796048190571271	0.0953706026477308	0.226426178449231	0.392696054159706	0.260513882483725	0.114896834874561	0.189454539789548	0.543097342692534	0.403408013041378	0.204712267599753	0.281227432696565	0.0513339775342461	0.504534130142596	0.0735257013027235	-0.000417112617758359	0.556454071111829	0.333977809817383	0.602205956245561	-0.110749348424386	-0.291138839021871	0.753858442947872	0.273077178513959	0.208753655882132	-0.732156662928929	-0.323897626917344	0.0333996880523924	0.803389054500267	0.617120974222667	0.619079089618908	0.608288648947766	0.484648036371998	0.157572657330034	0.322856125200523	0.244192399252755	0.311315394635709	0.455154014331261	0.562381219759396	-0.808125541391878	0.297591465133173	0.341864244628729	0.458053223088913	0.566806075622796	0.490810441527081	0.307087176615441	0.426226703104153	-0.199955131105569	0.321494605457672	0.099826024840696	0.486204368212273	0.740438060503751	0.48031631820918	0.952281776305797	0.0402596114277709	0.777854506883654	0.4245747644206	0.339027141245871	0.446735256844178	0.538455934063536	0.0095009945849264	0.549203508661233	0.624653632172891	0.559685669806464	-0.122555197991601	0.24239297382169	0.521411039267556	0.265027975899577	0.331131895540024	0.630604898156943	0.101398533876638	0.581682628640633	0.668544185381056	0.209517600343316	0.663144549915983	0.603256490808271	0.365366957892704	0.458681784999443	0.583713289326421	0.598641539837224	0.805569212556783	0.277568252324129	0.944005696873488	0.488020384633743	0.583817383562094	0.681655052207906	0.464256894149779	0.887653089684723	0.621538812527074	0.676103268377011	0.985914111934496	0.392655305219532	0.241930533286379	0.345536216623587	0.412150493392622	0.589379354607493	0.77482011345232	0.470742372860291	0.549086215085711	0.43338311139055	0.372307612383472	0.451115371965292	0.446330752352223	0.32544887073416	0.92591641089744	0.845107018557647	0.0885225826536412	0.370561545270251	0.242297696248967	0.370930732923132	0.351645844961728	0.735821337706731	0.58903557683485	0.355209216897727	-0.165550089275765	0.521834258661499	0.549410001912854	1.03887590329912	0.369961339523888	0.857437839547373	0.416941787016608	0.887451514226947	0.690767798227837	0.819551773809835	0.62794871221089	0.761549150220652	0.410129236207646	0.562829374491569	0.596081960470459	0.725759594123819	0.688072816592269	0.948915697005947	0.591659259428491	0.638385478036927	0.745961105308079	0.65856165260383	0.941061232591187	0.196628797921977	0.270270408915008	0.210285876188492	0.353255824746006	0.766234357912476	0.459548093597234	0.782257982432101	0.0288873810254611	0.79934442585962	0.0800909787940641	0.396655851719938	0.52286557771306	0.245658962232168	0.597048204615943	0.849353205407337	0.574491547370361	0.913387936467852	0.374552224735652	0.815866424132305	0.535143829183015	-0.14790661323798	0.672175912147444	0.449225592784261	0.585102579196477	0.52349953025141	0.361714460086505	0.536654086940553	0.603249058840937	0.518572536926799	0.586355856604018	0.545013263124785	0.432476545053136	0.291193056370785	0.447795384738492	0.61730979487616	0.832537098373245	0.740515467511226	0.281712153116072	0.481015492433476	0.860569855110367	0.799721725050722	0.860181304667959	0.812959653329929	-0.107619937863435	0.539799941926971	0.13287749230551	0.350297183216931	0.223673525003904	1.0450519267498	0.212944480508731	0.432310952432726	0.469250527955339	0.0538323862700821	0.297042647093486	0.370315018157645	0.917663650588399	0.48030126811626	0.528805068899121	0.855158030191038	0.0430818734930734	0.720576265620724	0.511926531583658	0.464228118120742	0.547740037193687	0.68283397563113	0.672236637728157	0.669908982815268	0.185902479216743	0.770965196956267	0.401213574899298	0.796037399505489	0.246140290940991	0.520096764732583	0.545324865295493	0.600738135729918	0.464066836180557	0.212333725249253	0.234006434506294	0.639800104617599	0.453839285669696	0.593868818146977	0.565204294267413	0.754567420464697	0.21873414305858	0.248979450470955	0.657637863631083	0.951864381437673	0.619057392335735	0.465964772927971	0.47979525033608	0.753084192260208	0.49705705512643	0.368914048211336	0.40816883370376	1.07609907811005	0.470736921106211	0.527365523198595	0.214110753068153	0.607950812270604	0.584258526226141	0.459798604820282	0.348769559205423	-0.142027305045342	0.412824961037826	-0.135682694700112	0.517411043607265	0.583208763120846	0.372878594744988	0.55466634025096	0.545071433370663	0.731039020524475	1.16951394426677	0.418410810387477	0.207696978932325	0.453613486857972	0.575856058494833	0.434550669525255	-0.0137187126127226	0.330225806896311	0.400806703082525	0.365621324970313	0.427107864689398	0.484424659890596	0.616202688176623	0.274133975219191	0.574250824992063	0.219620038906499	0.574181918498519	0.328166929157733	-0.299373836875449	0.115213046800138	0.280107889994608	0.25858856607927	0.430280691316324	0.161316927416093	0.0253292939267598	0.355930653590998	0.258786883804168	0.793373256940657	0.371927992570227	0.380544208286425	0.0977182087142465	0.496486925570759	0.538473881506235	0.41898147446357	0.481077076700519	0.757204035848773	0.115548382746534	0.582982410201134	0.494229386031013	0.376501208854076	0.691095697023736	1.019635025337	0.226991290418959	0.81193106090783	0.797329163306056	0.883342024371453	0.0875860581710384	1.01366856166792	-0.130803737800424	-0.541941813091333	0.24036168666412	-0.816557468207264	-1.08293452737245	0.501466651312248	0.323371962821122	0.368180107921592	0.513679011086868	0.416681788168728	0.692312892914297	0.70269060803294	0.358752805634281	0.824742765251609	0.281335909521436	-0.333454704707871	0.296922007014369	0.0835115064227024	1.01332125645955	0.00469370242580275	0.995403639451057	1.01476882575818	0.565161484884054	0.453299480213771	0.64188560371514	0.615058549339449	0.563347782035456	1.34179289772758	0.689598981699927	0.689246756837947	0.48849091575794	0.701494981045366	0.849180061699386	0.918108488334102	1.04732318576885	0.549908799547256	0.457272506678312	0.395651358400234	0.393372914946415	0.464830526785892	0.99327876627067	0.485185703403668	0.49415455666351	0.713548424168566	-0.242805499749502	-0.0647500595880372	0.201100359382105	1.23228192123888	0.681695771067057	0.798763462168762	0.681863527854963	0.508890287313222	0.740025125655155	0.0902257577490053	0.239057838397598	0.777444816568915	0.515947139975537	0.79838772668212	0.629544272336514	0.4218310252	0.633235158153229	0.240461959267838	0.455184087118926	0.573978003159446	0.395154553195852	0.159209746977032	1.27641138148409	0.985449276924473	0.871687906148429	0.790177333648889	0.304268547056879	0.485386768302363	0.380333676033295	0.136868909920129	0.258608452974215	0.0606192665787154	0.0631911321323431	0.493848822123765	0.797960008083409	0.412626761981553	0.802826078512104	0.831786966814108	-0.00833345246749852	0.894430735878063	0.337810387004579	1.07630326277424	0.844854125526396	0.671365427981075	0.277173701039441	1.16275485597096	0.441866178722894	0.814876848892334	0.492566729936553	0.57943619071053	0.0814876259543387	0.73246572591457	0.771034065928037	0.365105195188272	0.336453515057906	0.673491611794532	0.458487911496317	0.72318578438383	0.513246355944765	0.699038942039505	0.850385275370103	0.898311503776596	0.766243111914769	0.474472779636598	0.676000787050466	0.509531489067592	0.34011457341063	0.482926617053676	0.607218060109896	0.679627769296161	0.656978275701963	0.591879249259109	0.591986830102941	1.00521616777907	0.274182440429756	0.548277503671778	0.414300614090843	0.212624235154491	0.519176770852187	0.609791433368529	0.555558483564798	0.835397781874572	0.530680450522225	0.585576169869848	0.429727090383355	0.552642013458013	0.51543075677843	0.661703425340104	0.629088600958823	0.45067701401038	0.462302674140392	0.384949291211163	0.626735056955376	0.387851532819158	0.326780053810585	0.767413810975861	0.290193901243606	0.361092240750509	0.335214206164483	0.428937468349047	0.293965673151935	0.479249776946938	0.317713367493436	0.198585967480173	0.364034656926652	0.495018359014562	0.0642739710323987	0.312368242970853	0.408917275267405	0.790827399098397	0.353365041621309	0.494219888257834	0.283196249528453	0.517662096615296	0.493775446902315	0.180936532435362	0.365294793526917	0.484531869760786	0.455454731833852	0.259153407710462	0.517440255158492	0.39294804881736	0.232748538541631	0.611068613685478	0.347110342558417	0.381902896606558	0.506406383875358	0.558547494918368	0.127229527123924	0.121838625200204	0.499298723797251	0.347989787093983	0.303618623816856	0.478029556178518	0.741202112115782	0.459555142132591	0.449734178653842	0.402735299186532	0.414224354076784	0.426125847351163	0.331680071562328	0.433282036142383	0.254830675794948	0.296270029767067	0.389134054547425	0.416159988559709	0.40235419651889	0.659341840069444	0.292383204239482	0.545412254192333	0.5821473590848	0.321595058619296	0.600389632779248	0.548486394736659	0.448728291809124	0.548512020298837	0.46002139359297	0.540074165095846	0.463261539280193	0.322566822803382	0.441363481721524	0.433623212576233	0.328767955611847	0.556253576632646	0.508214742664036	0.471793164684089	0.55180976133226	0.319361587002401	0.585478548577681	0.413735850528049	0.522674198145915	0.414173308890025	0.385001599988001	0.356987272538806	0.209852826170887	0.518650283122781	0.276834210232169	0.393964330454509	0.266160523446613	0.341430504845308	0.38317887099444	0.467686381996402	0.294241917305971	0.461029759117751	0.390536590063091	0.375947294385772	0.457878876393711	0.479539963200462	0.356524916951439	0.268041072800362	0.430130542149247	0.376380456142532	0.459638430777672	0.579417091054682	0.705671284061958	0.509302194793831	0.508558561781493	0.217181472175475	0.992467553227359	0.47342420066152	0.72471898651791	0.665558548040695	0.495522740845549	0.760562779562621	1.00237224417468	0.801029392151878	0.382438216834128	0.74576183942109	0.70903533452929	0.236456918638474	0.647620536382455	0.249547204439611	0.906586377717188	0.657161539495259	0.495509173219493	0.557372421114809	0.623951488222199	0.60901680201298	0.561851869558341	0.391021245077019	0.0743952953768695	0.303334142877932	0.446329345180547	0.722095910991539	0.550550324603991	0.145761503616198	0.0524361303078874	0.224972037176207	0.528574861733142	0.273935434220399	0.0396816961505787	0.681011487243867	0.652827268107983	0.254604536355238	0.474604782605208	0.0976431576471469	0.136610252002135	0.37363362866331	-0.00357837168708639	0.43216762237681	0.466561665517245	0.371335358444427	0.180859786338127	0.380138708942618	0.447323934544944	0.402849620804106	0.329891184308912	0.33488828364225	0.28935957726226	0.460007101876093	0.171982015822531	0.242736755426339	0.276038795302413	0.373731303295204	0.365306100229709	0.299404491994094	0.600480515774387	0.412510562671743	0.353500279367444	0.26195963587401	0.579890422211716	0.407319957248343	0.478511918301268	0.620797245380162	0.354483963151813	0.114370695826085	-0.222056457140776	0.443597756081274	0.796580341890724	0.369950089748797	0.514102822555913	0.740335748844524	0.455998895358858	0.585717609944891	0.139331044812634	0.423405582923919	0.161502650336581	0.378671155045435	0.527923590191666	0.653318849742129	0.772526615532063	0.33131805035198	0.262305688973066	0.545959497290231	0.343920757563857	0.451775418056847	0.340119908041859	0.520863556816006	0.383745330456053	0.56263278006098	-0.339268214390372	0.45686629149629	0.344604190137206	0.0315223961969562	0.454949414650983	0.359588324613295	0.463092302205093	0.396330083654416	0.159460334584804	0.225473867215442	0.211078858642013	0.200061555564991	0.350919743786103	0.354855108208452	0.483900925034757	0.384619875677933	0.26039531212372	0.729259865451693	0.472039805724095	0.630787109213713	0.860014524220542	0.633392639241875	0.344204681422279	0.285408827270351	0.75823950559692	0.655107090727432	0.383447027599444	0.309217052893061	0.44237721858835	0.793838740531865	0.246433068518511	0.523441033808635	0.201383579507307	0.540931951100215	0.760754800896452	0.932480619708147	0.682603776347598	0.0516262648641736	0.717309825523238	0.67297823483894	0.661469872389113	0.936327999177694	0.228838003639342	0.584126673808073	0.668431178256693	0.553949697889411	0.410329065933312	0.961349533440809	0.716830348577657	0.269755798336928	0.539472236907549	0.572667873872014	0.571989942736943	0.52296568325915	0.652991465647302	0.313479879167604	0.776504525205292	0.326828637746343	0.392876242490574	0.462667832121501	0.480150036586728	0.323419293962505	0.573738274006133	0.558377233868125	0.378643464272742	0.51419955543509	0.151233347722083	0.613122905448061	0.421176332435581	0.70099497290018	0.610074455284204	0.690940747418957	-0.0354272297648532	0.659031451198433	0.460847346096697	0.599306512060067	0.328691617379743	0.755420261612639	0.624900263875594	0.541295401700402	0.58734805432847	0.532788210858332	0.204584541363143	0.587275703874246	0.518460967012939	0.727960530476369	0.872995878417192	0.791518198839228	0.528793008151821	0.692345374077109	0.401987341375635	0.630217175029607	0.343812163745664	0.499417253953489	0.534351731294959	0.34116378850641	0.533413765554346	0.367507826473252	0.378653551226231	0.605280703915076	0.611914771839814	0.446431541093429	0.448245714643292	0.176702652644314	0.479056948004173	0.61636184418678	0.494992799225475	0.246835039447722	0.349201224969927	0.524114187507464	0.386141118757429	0.314339179305646	0.437267625816912	0.508223670888699	0.377571619265306	0.266389077182953	0.182354352527844	0.227301615044583	0.0315142725019003	0.307962226486256	0.325647054252687	0.771139297865026	1.10104620502359	1.11155910832679	0.644911054100084	-1.48764510158565	0.562257830514743	1.29468960107661	1.58588997257065	0.148362359898817	0.830172101610781	1.35741555738361	1.01808721015603	0.705741270144094	0.695954398993188	1.40445733516894	1.1502752187076	-0.0551589646197777	-0.372230465233218	0.202274655942014	0.866032979509101	0.819876731428861	0.547870608177611	0.474242170881214	0.693358100705168	0.162419794618171	0.78781973263025	0.521506306636675	0.245591751183238	0.569027029477907	0.603979231603747	0.833785958021842	0.837822568189314	0.38399643604186	0.449488467170903	0.680153778483812	0.671389591739247	0.959407729176202	-0.364354398024923	0.958652876625745	0.940558239710279	0.352954421424318	0.70063088082447	0.760992993847465	1.25167656674586	0.308425095662558	0.969758407757398	0.412083704513155	-0.389478275121347	1.1142984709455	1.07149425788276	0.70420349331416	1.3158699671082	0.91113102076978	0.513690858862718	1.17933443160637	0.730585956142338	0.101345354502191	0.953671738522409	0.532908237427456	0.557168921625481	0.755972849487733	0.859463828487875	0.261359290780272	1.00751959379666	0.723744211158202	0.749230759364942	0.748953156759329	0.773230367077653	0.845595538376106	1.04588687640346	0.426510347561538	0.686434806727748	0.790769153467909	0.82243736299786	0.583601645306871	0.136606829106241	0.564937610320342	0.720190079006356	0.158702661810591	-1.48764510158565	-1.48764510158565	-1.48764510158565	-1.0156754618149	-0.813974630252239	-0.735762572788686	-1.48764510158565	-1.48764510158565	-1.48764510158565	-1.48764510158565	-0.704802631072494	0.302974622263509	-1.03913265794252	-1.48764510158565	-1.48764510158565	-1.48764510158565	-1.48764510158565	-1.48764510158565	-1.05418714187206	-0.630625420702291	-1.48764510158565	-0.567342176098367	-1.48764510158565	-1.48764510158565	-1.48764510158565	-0.766037596904772	-1.48764510158565	-1.48764510158565	-0.934402492152073	-0.865352793414593	-1.48764510158565	-1.48764510158565	-1.48764510158565	-1.48764510158565	-1.48764510158565	-1.48764510158565	-0.612006327052136	-1.48764510158565	-0.794798726982811	-1.48764510158565	-0.883688966629205	-1.48764510158565	-1.48764510158565	-1.48764510158565	-1.48764510158565	-1.48764510158565	-1.48764510158565	-1.48764510158565	-1.48764510158565	-0.476205966143589	-1.48764510158565	-0.324388440209667	-1.48764510158565	-1.48764510158565	0.680434796136187	-0.0234041412125726	-0.470707224683817	-1.48764510158565	-1.48764510158565	-0.630602601770494	-1.48764510158565	-1.48764510158565	-1.48764510158565	-1.48764510158565	-1.48764510158565	-0.209417569490881	-0.53555968260068	-0.777799802250135	-1.48764510158565	-0.516012757082787	-0.524557358577567	-1.48764510158565	-1.48764510158565	-1.48764510158565	-0.372144666193532	0.450601967671513	0.824602143391889	-0.303458006986074	-0.0257857187999966	0.550452453542826	-0.501043841655976	0.80030168021899	0.5083124719901	-0.424055505299687	-0.209539390150514	0.654837544139917	-0.0155199004428286	0.38542147609433	0.0145559499011114	0.555347791755832	-1.48764510158565	0.681140608818439	-1.48764510158565	0.769166387516815	-0.383680660348126	-1.48764510158565	0.279489849817229	0.536270513646983	-0.259023498966079	0.77934998083923	-0.204888440363508	-1.48764510158565	-0.720730542461163	1.05926645952754	0.769712074774456	-0.192872402636216	-1.48764510158565	-1.48764510158565	-0.0144865052561078	-1.48764510158565	0.818767150745132	-0.302208436050925	-1.48764510158565	-0.705618571175121	-1.48764510158565	-0.778336580243529	0.377135177557712	-1.48764510158565	-1.48764510158565	-0.860749622882945	-1.48764510158565	-1.48764510158565	-0.528584931113546	-0.011057053384817	-1.48764510158565	-1.48764510158565	-1.48764510158565	-1.48764510158565	-1.48764510158565	-1.48764510158565	-1.48764510158565	-1.48764510158565	-0.107805006849386	-1.48764510158565	-0.00449620255234414	0.920087011935683	-0.0161927428316158	0.438602177202977	-1.48764510158565	-1.48764510158565	-0.537828947530117	-0.294181183315709	0.488079380637442	-0.595289734828025	-0.833937182612259	-0.608053106756927	0.275904272600589	-0.17746408917194	-0.39686326324922	0.136669300378871	-0.749028958132557	-1.48764510158565	-0.558518750552358	-0.137358421797006	-0.45109059387029	-0.832250981525744	-0.867960031243584	0.11038021881753	-1.48764510158565	-1.48764510158565	-1.48764510158565	-0.824717551368549	-1.48764510158565	-0.852162840033958	0.0616244909430546	-1.48764510158565	-0.514048292490387	-0.8986424522416	0.691071099932178	-1.48764510158565	-1.48764510158565	-1.48764510158565	-1.48764510158565	-0.289472217157795	-0.63933037136396	-1.48764510158565	-1.48764510158565	-1.48764510158565	-1.48764510158565	0.00747014135745308	-1.48764510158565	-1.48764510158565	-1.48764510158565	-1.48764510158565	-1.48764510158565	-1.48764510158565	-1.48764510158565	-1.48764510158565	-0.475091690002135	-1.48764510158565	0.309318825279361	0.0872835820556061	0.243512258312492	-1.48764510158565	-0.128707243683547	-0.586879765823865	0.334473081032298	0.382712936640111	0.995710371339757	-1.48764510158565	0.0604553296994298	-1.48764510158565	-0.642658604253013	0.345515056495564	-1.48764510158565	-1.48764510158565	0.220910627180361	0.611292949933018	-0.109823106243508	-0.935027944045759	0.288082551616739	0.793890253210185	-1.48764510158565	0.177260609810562	-1.48764510158565	-1.48764510158565	-0.792840466716722	-1.48764510158565	0.096602641232965	-1.48764510158565	-0.988907256330605	-0.110940771126051	-1.48764510158565	0.648603834896393	-0.964032337480899	-0.0172291275613681	0.154565077781838	-0.45194868421914	-0.241747592329532	-1.48764510158565	-0.687719334988193	-1.48764510158565	-1.48764510158565	-1.48764510158565	-1.48764510158565	-1.48764510158565	-1.48764510158565	-1.48764510158565	0.456577537918167	-1.48764510158565	0.0602996367509278	1.00419220955751	-1.48764510158565	0.680368432628877	-0.850188452457651	-1.48764510158565	-1.48764510158565	-0.500128091111242	-1.48764510158565	0.161666800954908	-1.48764510158565	-0.0856414933607089	-0.890898536261764	-1.48764510158565	-0.950680426515522	0.54290595250984	-1.48764510158565	-1.48764510158565	-1.48764510158565	-1.48764510158565	-1.48764510158565	-1.48764510158565	-0.869155428514414	-0.36585809443064	-0.512374553103055	-0.434896411603506	-0.862789484871077	0.515728551476314	-0.934036948838451	-0.912029571082077	-0.734283958904319	0.0756192398508258	-0.0695393058680639	-1.48764510158565	-1.48764510158565	-1.48764510158565	-0.145861320350216	-1.48764510158565	-1.48764510158565	-0.422967748629426	-1.48764510158565	-0.132014597204328	-1.48764510158565	-1.48764510158565	-1.48764510158565	-0.480233028374829	-0.433108439703809	-1.48764510158565	-1.48764510158565	-1.48764510158565	-1.48764510158565	-1.48764510158565	-0.346996151159082	0.546761153449942	-0.453232579618981	-1.48764510158565	-1.48764510158565	0.124065317762873	-0.000907446595121141	-1.48764510158565	0.512494147443317	-0.32381577344056	1.20000959802463	-0.0462306511680601	0.505115864200986	0.0858441371380996	-1.48764510158565	-1.48764510158565	-0.0671097321117926	-1.01834643073312	-1.48764510158565	-1.48764510158565	0.459834263406846	-1.48764510158565	-1.48764510158565	-0.399593411713925	-1.48764510158565	-0.18799409745874	-1.48764510158565	-0.751901214399521	-1.48764510158565	-0.867493805070045	-1.48764510158565	-1.48764510158565	-0.337226043393358	-1.48764510158565	0.8440570214465	-1.48764510158565	-0.153845130209584	0.0938760025538137	-0.100904894182281	0.0653046923749756	-0.784006938971654	0.617874442307933	-1.48764510158565	-1.48764510158565	0.559538190492035	-1.48764510158565	-1.48764510158565	0.230800726403853	-1.48764510158565	-0.358996109519941	-0.784445727004428	0.561856367569161	0.422864882578037	-1.48764510158565	-0.824254897194051	-0.373429919805045	-0.875836426532633	-0.0274049445021666	-0.436899023420069	-1.48764510158565	-0.340759326895076	-1.48764510158565	-0.491110842278832	-1.48764510158565	0.23594870822096	-1.48764510158565	-1.48764510158565	-1.48764510158565	-0.930300019306629	-0.744351257281766	-1.48764510158565	0.354848254765353	0.0661959607616259	-1.48764510158565	-0.909175001218129	-0.626403027843736	-1.48764510158565	0.379763967175986	-1.48764510158565	0.41736749618534	-1.48764510158565	-1.48764510158565	-0.0521165554847475	-0.062829853842848	-1.48764510158565	-1.48764510158565	-0.907736321198009	-0.862450505722325	-0.236307298368546	-0.867160321977814	-1.48764510158565	-1.48764510158565	-1.48764510158565	-0.293008410759494	-1.48764510158565	-1.48764510158565	-0.43280972004772	-1.48764510158565	-0.657591202826767	-0.583174227835439	-1.48764510158565	-0.905418425464485	-1.48764510158565	-0.591689893689241	-0.707944563021489	-0.595089234471598	0.522893126397224	-0.880395833992372	0.595479953264222	0.222506607945926	-0.581308064258996	-1.48764510158565	-1.48764510158565	-0.486497835313188	-0.000815100216691051	-1.48764510158565	-1.48764510158565	-1.48764510158565	-0.697523482236035	-1.48764510158565	-0.00819689581543925	-1.48764510158565	-1.48764510158565	-0.605768512594675	-1.48764510158565	0.0194298762853427	-0.512877396324458	-1.48764510158565	-1.48764510158565	-1.48764510158565	-1.48764510158565	0.513432895690742	-1.48764510158565	-0.276483128514403	0.192830637269873	0.434970422882804	0.570701480702994	0.88223425382546	0.695620899582794	0.582879015018269	0.0325551298428331	-0.124016516170523	-0.0242874901137092	0.53310261901053	-0.194948195507342	0.88405850630164	-1.48764510158565	-1.48764510158565	-1.48764510158565	-1.48764510158565	-1.48764510158565	-1.48764510158565	-1.48764510158565	-0.377009008866823	-0.0695393058680639	-0.123726408625817	0.93496292533714	0.476704798135956	0.790100570166947	-1.48764510158565	0.413023644660874	0.886123928731824	0.072141017629527	-0.583716835687896	-0.493543807570341	-1.48764510158565	-1.48764510158565	-1.48764510158565	-1.48764510158565	-1.48764510158565	-1.48764510158565	-1.48764510158565	-1.48764510158565	-1.48764510158565	-1.48764510158565	-1.48764510158565	-1.48764510158565	-1.48764510158565	-1.48764510158565	-1.48764510158565	-1.48764510158565	-1.48764510158565	-1.48764510158565	-1.48764510158565	0.122138752012716	-0.148973830696248	-0.774831395459661	0.787394611829934	-0.663396949551659	0.599403827885609	0.619017616076755	0.776966130684834	1.15102372639712	0.0183747824597472	-0.150522762924838	-1.48764510158565	-0.526531410035938	0.242639021627924	-1.48764510158565	-1.48764510158565	-1.48764510158565	-1.48764510158565	0.52036413465699	-0.390549703006486	0.212503761143858	-0.569918886959168	-0.74026018693739	-1.48764510158565	-1.48764510158565	0.146822737461793	-0.776274043440053	-0.182358319911732	-1.48764510158565	-1.48764510158565	-1.48764510158565	-1.48764510158565	-1.48764510158565	0.161196710527723	-0.465446998536316	-0.741762736808656	-1.48764510158565	-1.48764510158565	-0.850683296203304	-0.589635761824683	-0.771926591552399	-1.48764510158565	0.890646787976324	-1.48764510158565	-0.716987466084903	-0.194005754049871	-1.48764510158565	-1.48764510158565	-0.829381538906343	0.606212370897478	-1.48764510158565	-1.48764510158565	-1.48764510158565	-1.48764510158565	-1.48764510158565	0.485990122415046	-0.735406260182265	-1.48764510158565	-1.48764510158565	-1.48764510158565	-1.48764510158565	-0.799181672129736	-1.48764510158565	-0.798762884861075	-1.48764510158565	-0.381232575681629	0.458464625915524	-1.48764510158565	0.746370335205841	-0.470262827103551	0.00995851555988762	-0.634484417038123	-1.48764510158565	-1.48764510158565	-1.48764510158565	-1.48764510158565	-0.0832487310312521	-1.48764510158565	-1.48764510158565	-1.48764510158565	-1.48764510158565	-0.0420911967975763	-1.48764510158565	-1.48764510158565	-0.229754295129918	-0.224579654891203	-0.161130249948679	0.472489601963146	-1.48764510158565	-1.48764510158565	0.246207841216212	-0.646613164571569	0.0355764603643905	-0.639998424942154	-0.0385622878337117	-0.738750863500381	-1.48764510158565	-1.48764510158565	-1.48764510158565	-1.48764510158565	-1.48764510158565	-0.0602445530056246	-0.95962895006373	-1.48764510158565	-0.490524797112161	0.192189117040969	-1.48764510158565	0.234268282778619	0.108104575788853	-1.48764510158565	-0.0901528804583508	-0.0574944303823222	0.438991060817483	0.34989046590585	-0.230562742895241	-0.498367189294718	-0.104046208764299	0.148068760040227	-0.279094245385694	-0.241291853280047	-1.48764510158565	-1.48764510158565	-1.48764510158565	-1.48764510158565	-1.48764510158565	-1.48764510158565	-0.76516979662618	-1.48764510158565	-1.13224936211739	-1.48764510158565	0.851316315933253	-0.839123260489723	-0.841828486041938	-1.05220933642195	-0.959865146174794	-1.48764510158565	0.263429567392729	-1.48764510158565	-0.814851254571002	-1.08543871134337	-1.1795646217199	-1.48764510158565	-0.104046208764299	0.392753107599123	-1.48764510158565	-0.0546600855149351	0.13201942854907	0.603422280620874	-1.48764510158565	-0.261760551078686	-1.48764510158565	-1.48764510158565	-1.48764510158565	-0.328518939361856	-1.48764510158565	0.563044717191721	0.095204328979197	0.408019618874755	-0.68560768321703	0.0888583378847533	-1.48764510158565	1.2458549670068	-1.48764510158565	0.0895158632036475	-1.48764510158565	-0.416325008281078	0.18724165044199	-1.48764510158565	0.0772240538805526	-0.854821253970907	-0.412348772640312	-0.161163883484677	-1.48764510158565	-1.48764510158565	0.733762713874377	1.16173631545186	-1.48764510158565	-0.120932756774668	0.0231879220927853	-1.48764510158565	-0.0125038041438923	-0.651561830944835	0.147555343848145	0.164987823137786	-0.6246681439103	-1.48764510158565	-0.00969704310281363	-0.59763778707964	-1.48764510158565	0.261047763597866	-1.48764510158565	0.00681369022230518	-1.48764510158565	-1.48764510158565	-1.05078508494894	-1.48764510158565	-1.48764510158565	-0.828925962083547	-1.48764510158565	-1.48764510158565	0.28619152110674	-0.046991213840319	-0.247435874018894	0.789110424081905	-0.173465853770089	-1.48764510158565	-0.565073572216627	-0.769822521961611	-0.0781907642532636	0.791911418258295	-0.0546850410489659	0.460564131393082	0.590423202702239	0.264667974277417	-0.783435610492106	0.295551560715455	-0.562219261344822	0.279029795827093	-0.580058944697166	0.246799258982527	-0.23295505110685	-1.48764510158565	0.373999991842048	-0.404405432368852	0.247312334029709	0.52131578761885	0.284424498846771	0.55042677066366	-0.244594187624927	0.71014867626602	-0.288184319257169	0.0589448220275338	-0.927046213733411	-1.48764510158565	-1.48764510158565	-0.637856386290833	-1.00435160696981	-0.867960031243584	-0.819197205825983	-0.268964585143402	0.680890062137834	-0.566654878756973	-0.717352878127604	0.911724211696988	-0.589548572130544	0.147214473107546	-0.732130950918494	-0.543291973074098	-1.48764510158565	-0.362742362380471	-1.48764510158565	-0.626541471171567	0.00122068469383706	0.565743963207807	-0.714071774006371	-1.48764510158565	-0.622645545456457	-1.48764510158565	-0.67278904712391	-1.48764510158565	-1.48764510158565	0.856742001342833	-0.248700081308442	-1.48764510158565	-1.48764510158565	-1.48764510158565	-1.48764510158565	-1.48764510158565	0.507978290449093	-1.48764510158565	-0.458962505540781	-0.961840398868506	-1.48764510158565	-1.48764510158565	-0.846414521252721	-1.48764510158565	0.167263870800729	-0.0713538939557056	-0.947675202566997	-1.48764510158565	-1.48764510158565	-1.48764510158565	-1.48764510158565	-1.48764510158565	-1.48764510158565	-0.588158139581287	0.179922169199753	-0.554449445418515	-0.13321183756772	-0.177405527941351	-1.48764510158565	-0.491013225637777	-1.48764510158565	-1.48764510158565	-0.523837126581695	-0.399351418302323	-1.48764510158565	-1.48764510158565	-1.48764510158565	-1.48764510158565	-0.825179501549938	-1.48764510158565	0.399728184992352	-1.48764510158565	-1.48764510158565	-1.48764510158565	-0.68713402944529	-0.206300700434526	-0.871399866944966	-1.48764510158565	-1.48764510158565	-0.704319581874401	-1.48764510158565	-0.238215613585979	0.0565767047716846	1.20514851960719	0.384837692522324	-1.07846672893482	-0.0781431059695627	-0.785146533728207	0.396761187406025	0.172195408649714	-0.635971867639604	-0.556115449781367	-0.405281927602796	-0.193628264260258	-0.720517751842328	-1.48764510158565	-1.48764510158565	-1.48764510158565	-1.48764510158565	-1.48764510158565	-1.48764510158565	-1.48764510158565	-0.434896411603506	-0.723379295682543	0.178035554046856	0.063657181835306	-1.48764510158565	0.103823430037582	-0.63637650164175	-1.48764510158565	-0.256513383863274	0.122488523067538	-1.48764510158565	0.457805261196518	0.580428766686834	-0.0965963685762512	-0.257704049993726	-0.189138873851725	-0.69809175252054	0.608629897671527	0.0332940438772262	0.382368096979482	-0.201215716565382	-0.829001939310508	-1.48764510158565	-1.48764510158565	1.00964196162473	-0.118695315336848	-1.48764510158565	-0.994701535936389	-0.371113787185376	-1.48764510158565	-1.48764510158565	-0.418531277097473	0.671365427981075	-1.48764510158565	-1.48764510158565	0.314922193583788	0.287812010624418	-0.497599226487744	-1.48764510158565	-0.583484382618227	-1.48764510158565	-0.488761673499649	-0.41822230104097	0.00887961549361623	-1.48764510158565	-1.48764510158565	-1.48764510158565	0.466830470183554	-1.48764510158565	-1.48764510158565	-1.48764510158565	-1.48764510158565	-1.48764510158565	-1.10908674966622	-0.887968830788136	0.310303581906695	-0.736930663370931	-0.206116726691555	0.266064186226583	-0.577863265458145	-0.0962899374433326	-0.402246561981507	-0.857317617555504	-1.48764510158565	-1.48764510158565	-0.611646462634702	-1.48764510158565	-0.168176385162349	-0.0281563422315575	-1.48764510158565	0.0422645940226052	0.0669911294187688	-1.48764510158565	-1.48764510158565	-0.814293691933201	-0.72705328823773	-1.48764510158565	-1.48764510158565	-0.288699906399456	-0.883814857953832	0.335624425313022	-0.239178360914887	-0.151243938201829	-0.985701330604921	-1.48764510158565	0.861219586933354	-1.48764510158565	-0.674765733772681	0.610459439600416	0.15779291423061	-0.125175260987192	0.717678627751922	-1.48764510158565	0.27977858695429	-0.388817639343518	-1.48764510158565	0.285248410721539	-1.48764510158565	-1.48764510158565	-0.843171919805227	-1.48764510158565	-1.48764510158565	0.312718095250705	-0.414925778785279	0.174034343665524	-0.39927072416174	0.536608947464631	-0.21963399463116	-1.48764510158565	0.0402911622547705	1.04514347977005	0.129295905384926	0.120219073531595	-0.160019050598119	-0.086696979350799	-0.473160019742643	0.0586934900604377	0.16392892652832	-0.188980038208077	-0.0426663501053429	0.531624311365546	-0.480933788480918	-0.412074556676967	-0.163445580926437	0.370392414899582	1.11188241713243	0.578191740334932	-0.120085755919007	-1.48764510158565	-0.782201572540176	-1.48764510158565	0.528874655049951	0.0150453802327141	-0.31659631536698	-0.527008519646499	0.255493974700739	-0.511950625165363	-1.48764510158565	0.59955869993411	0.145464813259558	-0.011910092190009	-1.00870270019458	0.8785285843726	-0.949256150739674	-1.48764510158565	-0.212042068719183	0.264441016582253	0.397901980563681	-0.430322310202694	-1.48764510158565	-0.708275576288455	0.592175144424488	0.539855260457272	-0.942771626664769	0.431628182010044	0.32269864890357	-1.48764510158565	-0.263816542265783	-1.48764510158565	-1.48764510158565	-1.48764510158565	-0.47797258354759	-0.25704293956576	-1.48764510158565	0.789197212959614	-1.48764510158565	-0.124118013943286	-1.12257322624303	-0.740912120591693	-0.271270279549384	-1.48764510158565	-0.577863265458145	-0.89786581195648	-1.48764510158565	-1.48764510158565	0.275049607961379	1.27317272607074	0.378950249973059	-0.167623483570713	-1.48764510158565	-1.48764510158565	-0.19865303171288	-0.317404117563261	0.481522295192019	-0.724643424988273	-1.48764510158565	-0.547332244799615	-1.05927970247875	-0.104197102388217	-1.48764510158565	-0.366792629501374	-0.637498169620028	-0.803173757216461	0.913668233945951	-0.362885055371388	0.30761257314554	-1.48764510158565	-1.48764510158565	0.0622135934198189	-0.146806576865999	-0.48196134516491	-0.656827033803434	-0.405361521945182	-0.103355831370767	-1.48764510158565	-1.48764510158565	-1.48764510158565	-0.910919880816135	-0.816533725710357	-1.05075332482002	0.00694257066662318	-0.360242571620764	-1.48764510158565	-1.2134321335027	-1.02915519804005	-0.659916248170258	-1.330772578955	1.01561177518501	0.544837107565754	-1.48764510158565	0.416285176814739	1.265916850931	1.1496521659674	1.22619874350775	0.970521995352807	1.35660137129435	0.780238461494896	0.958686929412374	0.93498508483792	0.694510597478294	0.903719389310801	0.719048507662032	0.898501222272187	1.01537654836622	1.00702689090333	0.463052665315768	0.653484334423861	0.227152857718703	0.915687276936386	1.06180082900726	-1.48764510158565	0.251138745122181	1.08969319813841	-0.391782739765047	0.452816847287116	0.282428637468811	0.828416405199316	0.806866059210936	1.50544557731347	0.600900186941177	0.908252430490925	0.295711568945452	0.689961786518225	0.940774488998555	1.13132805154943	0.37213643016899	0.741519810008574	0.396799496143863	0.586614228896313	0.839892228144123	0.377220573825914	1.6049443366061	0.750171834422737	0.481369944748708	1.24290519227987	0.69067768624219	1.38055003002223	0.767049033897739	0.31129007697926	-1.48764510158565	0.455677212878555	-0.321517907749906	0.84268381023842	-1.48764510158565	-0.00887931947528075	-1.48764510158565	-0.0515310038279338	0.912904165731868	1.03061903235298	-0.272978819658317	1.13589816711628	-0.501043841655976	0.857965854408538	-0.627232918798565	0.955005824241198	1.2701598316514	-1.48764510158565	1.06120852550122	0.00944447493774881	0.950428006864757	0.545432607464222	0.0214500817379644	0.863621433839468	0.899993963043887	-1.48764510158565	0.877126694341188	1.17482666390776	0.928943779195131	0.705573317509634	1.0978144159526	0.76127997708485	0.953094160441436	0.0322598554821719	0.838583051986392	0.595250580741815	0.212090908286314	0.442823327644793	0.940849075780386	0.895122407874621	-0.0922892765716867	0.284306896724654	0.574656417141803	1.10033531011706	1.472522850775	0.661427107195438	0.731711238260927	1.00836206562823	0.919886321987206	1.19428577048176	0.998829416978241	-0.0105134778055567	-0.095523042795379	0.959704537906254	-1.48764510158565	0.605837271924489	0.78221763983464	0.246140290940991	0.978875354915579	-1.48764510158565	0.65456112508315	0.711579279244639	-1.48764510158565	0.854423159876772	1.23986746333491	0.277017307007702	0.965593958286404	0.770537623214213	1.36670151479293	1.36082034803	-1.48764510158565	1.34439583243171	0.894045202771344	0.688580178966274	1.04687542518471	0.730517826078749	1.19318823033153	1.03468478962952	1.14284043351987	1.19283792939946	-1.48764510158565	0.577273108100993	1.2772131786244	0.1420848694734	0.981982371020387	0.809473323236373	0.838174523405811	0.730177293595393	0.523510561673364	0.513981205434554	0.54290595250984	0.628218024527779	0.933460451353346	0.272210192658717	1.15841871894145	1.24007934773704	0.850136998514288	0.599935296738655	1.10732232382268	-1.48764510158565	0.659370933243256	0.617281467885193	0.755744284382559	-1.48764510158565	0.690359401042699	0.887470287755923	0.436256826457256	1.24177707788967	0.934099342321194	0.588072952990503	0.853200383346268	0.173329140579406	0.377664842499449	1.45196377936914	0.547372222719863	0.65456112508315	0.371879754088432	0.677767206801733	0.243162797751425	0.845275940660054	1.05443840770792	0.577587904198986	0.853022733482505	0.733542571858564	0.0754056308250679	-0.0196774713094059	0.909213341946309	-1.48764510158565	1.22957428561458	-0.095523042795379	0.957564204717045	1.05042137538246	1.16571563120633	0.458231822200528	0.527540063110884	0.723071104561263	0.539210206469536	-0.218828207111913	0.853479654314036	1.0755863607652	0.746328349875615	0.644940504155462	0.507203258249739	0.740739503230782	1.05473118979231	1.0253890297053	0.750964693398904	0.9170836933442	0.541424820576422	1.06344408770898	0.852223962937286	0.685650765633552	1.0327937116423	-1.48764510158565	1.03376275544767	0.507668152460204	0.8913606417108	0.299082395489809	-0.0194102482561956	0.691251033835769	-0.202051474154357	1.15917956390936	1.34817791956966	0.680264162253322	0.528805068899121	1.15754971033861	0.92967016515288	0.815840109841822	-0.0622154948826837	0.742040587262727	0.689405577238644	0.0426945827942097	0.38881094997431	0.908447273449736	0.31129007697926	0.52131578761885	1.13968758151038	0.402962460768327	-0.193817045864024	0.482818908616091	0.0912292374628052	-0.541812577745506	-0.169037668425534	0.550118664887329	1.05635532426455	0.772195658192371	1.12763763209698	-0.219186501877642	0.265622213111287	0.429695459182807	-0.228409412595476	0.717847056801386	0.538326728910686	0.338604624951386	0.62365650612362	0.456102189822413	0.396799496143863	1.30951139345065	1.14510253401532	-0.436676971864842	1.10577279417201	0.572311428280231	-0.367486831351237	-0.724643424988273	0.338259166074791	0.323518009577138	-0.112723863686808	-0.87395281902459	0.662397217884226	0.12858768268836	0.527179141071046	0.521383822906878	0.670647010591652	0.145847471965497	0.719960329318636	1.04681761362825	0.981066876914971	0.823252570705439	0.911979326503792	1.15777957433616	0.29956561003367	0.466397458057049	0.94777363194153	0.208389162499334	0.0493611657963367	0.492294970727819	0.731654354400266	0.742467019191455	0.475780073696589	0.353096238182401	0.619553165474845	0.68497473531919	0.172688839911811	0.604422404885592	-0.321373907230175	1.14148720641268	0.913367121085973	1.39089009448914	1.08924206405614	1.44235110420689	0.788946524143055	1.19417014671164	-0.15350365091051	0.649035056199326	1.12706136785929	0.944740410254245	0.900265770734396	0.679139219303433	0.83812347701511	0.69590086166691	1.15701763840349	1.23408837971962	0.699768046515619	0.632046669513669	0.695312272202699	1.03724798729403	1.14537043069084	0.583023469269356	0.998829416978241	0.309515637808388	1.16529999793409	0.774907404423948	0.930276159260614	0.992305512215803	-1.48764510158565	-0.0500222127784141	0.268906418859934	0.751060869748091	1.26410196744049	0.98765503381472	0.512103452983943	0.677455832009504	0.351184719789972	0.568682381389024	0.356510599331182	0.813965683701666	0.80058915748482	0.68934204393327	-1.48764510158565	0.756010952253084	0.474461619013671	-0.265565899570644	-0.374967342670341	0.707142740133531	1.46843709500517	1.03400525956768	-1.48764510158565	0.828101476280853	0.464021723766233	0.70127883711353	0.0151269966069881	1.37057541115033	0.400335016128501	0.560772810089461	1.23954977467765	1.01936640907654	0.979096753585438	0.689723346721381	0.288793348074472	0.732955927204278	1.15876220841038	0.731199480615332	0.904175299057743	0.594844988965608	0.230556781188366	0.933380637781595	0.786046244164093	0.214987428253933	0.0548790937518931	0.839128192669723	0.630799608070514	0.929324157399437	0.826714425615649	0.879164485431783	0.829199558845965	1.24616449036904	0.295711568945452	0.508366197818684	0.790100570166947	0.632815415755441	0.883680617952823	1.06596327356638	1.01287315327769	0.446197789938502	1.30111075780784	0.94237480852948	0.905545114105001	0.505810822155771	0.415690777868303	1.31753265286797	0.349068396993699	0.46943543653958	-0.185824364069904	0.238726477209645	1.08907297536367	1.20467699676488	0.727629539637405	0.505347423704996	1.07892995503249	0.707142740133531	0.887850578525819	0.492974609708902	0.988454800071585	0.240027576296483	0.983181660067526	-0.113390889596341	1.06587803878796	0.0976482185625984	0.847739877175508	0.841263993392884	1.38289841858933	0.207569938222547	0.859480535027221	0.803554165803669	0.860221661776351	0.119001024887983	1.22520079400894	0.785261108602657	1.27077236505404	0.279312239975629	1.03500483324817	1.24547687380603	0.578848796181361	1.07296496115059	1.1670873462715	-0.182744655749255	1.12063774618616	-1.48764510158565	0.477101565288051	1.09467797457437	0.989820789586784	0.875501448114465	0.894583562995597	1.30777239149535	0.955325026894877	0.73840474380464	1.11818841811696	0.905179523686927	1.06587803878796	1.21873537588234	0.602024982851255	0.456953091886853	0.580654827656771	0.956567984592649	0.492181775619459	0.618567007713704	0.320247735497512	0.943765210214715	1.00419220955751	-0.0932153289539494	0.685921395503081	-1.48764510158565	0.0066262847026489	0.144630861579328	0.663612116259911	0.567907670355389	0.872639012712458	1.03118208645242	-0.416674112714642	-0.401765364095316	0.555044825515767	-0.359614258110842	1.03969150947686	0.750964693398904	0.695793801618671	-1.48764510158565	-0.24616828723651	1.00702689090333	0.383640736006494	0.789197212959614	-0.184671754095924	0.952599534967594	0.808862087035496	0.877199353113513	1.05766683488954	0.470851418830026	0.819282977475946	0.676522696404665	0.923172698281439	0.76922699462975	0.393838215702568	0.921932857020976	0.661427107195438	0.882925556789116	0.909366673252153	0.59128790968804	-0.255717935256094	0.769772737716246	0.24878089518751	1.12944199268332	0.457166015268692	0.937464722725263	0.748702194861452	-0.0171779968194222	0.88922163028446	0.51858400383213	-0.0812789733066959	0.894112471323979	-1.48764510158565	0.870048642978521	-0.0627070413186499	0.442657203026857	0.909673453627603	0.663612116259911	0.494790916808651	0.756582788214988	0.591610384085797	0.739441276350754	-0.264264671765804	0.775441699723819	0.0457143855815402	0.700113028560347	0.122721830394899	1.05006360734566	0.347486362533154	0.82604711932776	-0.208685998433447	0.8172094911994	0.749485548312755	0.96086349409966	0.980685831556716	0.759781371551836	0.524658981795959	0.785074324551581	0.452499910148057	0.726251062857598	0.798293224187968	0.607634378896465	1.14013698799494	1.14877208084223	0.544390884262502	0.642413197222698	0.563588291859451	0.546625447800139	1.25973025309347	0.722566777890053	0.491616134093761	0.885319861216113	0.0337378924578723	0.917549889254017	0.628954457406868	0.31161929599924	1.09593060359004	1.12098230425848	0.864645151240021	0.837766274635939	0.725599221804648	0.657863625962889	1.05180973008318	0.896664642853877	0.790452247269807	0.962478828851528	0.991005401498851	0.909060049868827	0.840793957466601	0.863621433839468	1.35044030136269	0.934099342321194	0.207160785197773	0.860678197461427	0.767955544993927	0.0650847276833154	0.718190078880861	0.432940460409266	0.331138453167881	-0.0193211431682378	-0.354154059958924	0.660882124066361	0.180422663950545	1.06857547831059	0.455111067589685	0.521077727241125	0.0988743731864863	1.22092513135292	-1.48764510158565	1.00005099817119	0.791781888666401	1.11905060980156	0.873504970564596	0.164874271004866	-0.0475819824134533	0.963576444597338	0.509344884057677	0.00859741531790045	0.103919983371741	1.0640908770154	-0.0760416922928212	1.05551263588481	0.677642637085001	0.614638947671663	0.97754867035666	-0.392520909297899	1.13817837779381	0.889755666712665	0.935379168131496	0.882967479632341	0.593832243552176	0.621200470988534	1.01365434874475	1.51400455441663	0.668943121615075	1.01172375893262	0.677767206801733	0.630584040225362	0.199041314611473	0.709726661647144	0.905545114105001	1.16588196410678	0.79741252984801	0.573978003159446	1.28342038749418	1.08143984532286	0.753969561986523	0.526097726041121	1.20019437669058	1.22697605750484	1.09301182093023	1.06160333004846	-0.0760416922928212	0.830062218843778	0.461441203015382	1.05151835912613	1.18810764325749	0.763895313233997	0.657081354538115	-0.393012336006964	1.19454600428578	1.27112066930125	0.592255869210911	0.739441276350754	0.848223417660002	0.767483986164359	0.722398764720289	0.753180713712514	0.380933523395489	0.619694181186547	-0.123073048863482	0.714555628988902	0.0596773232457286	0.722295395768737	0.845709059939979	1.15561808498527	0.858740327152058	0.384146271393008	-0.688770446092467	0.937625450519849	0.629650830142051	0.781722225941955	0.487380246136691	0.906648613864074	0.749258315377356	0.65097948905793	1.4002832783893	1.35763301588708	0.702252110022562	0.776729324051897	0.775336710860423	1.23181765204715	0.993235457490554	0.160163944590066	0.376333082640732	0.766614400656401	0.583124608596311	0.575477536830599	0.605999611541643	1.05793441981296	0.983181660067526	0.814848606009577	1.00493852475168	1.17186814671627	1.09970410281074	-1.48764510158565	1.12154262882302	0.164180857327883	0.257003124165325	0.793980521240622	0.240896684724626	0.691442273915196	0.808029594346247	0.431554132057844	1.26982598129879	0.459696735382522	-0.62543248518352	0.955407810819394	-1.48764510158565	0.332418657865963	-0.063933835778237	0.166580053530925	0.882925556789116	0.133088917919535	1.35709468822294	0.895571816112835	0.198437186239396	1.24360548551022	1.20602824199587	1.10732232382268	0.962235186091578	0.763917156287897	0.92270211188298	1.07015455632753	0.294752207976918	0.874682209599828	0.563280991438458	0.957314994853927	0.79810229626534	0.602599935190714	1.40055271060722	0.76922699462975	0.891092846756246	0.464452943252756	0.631230982307706	-0.608972775982019	-0.143147872560695	1.34238823007349	0.681516629179808	0.476770906945336	0.205527223830808	0.514922379585485	0.38594739660656	0.774006871351136	0.479089526351147	1.30603398066176	0.693934067003718	1.44009748916281	1.07039493738772	0.961164329264274	0.758416383714483	1.04566254239034	0.380281994827854	1.28934421796927	0.578848796181361	0.934099342321194	0.567907670355389	1.18278712203861	0.84400203223816	1.15607943716154	0.749140306729464	-1.48764510158565	-1.48764510158565	0.735600427493219	0.78964871975276	0.609627118306504	1.13837583561973	0.711579279244639	0.528986010325906	0.96834288286081	0.438354843717081	-0.196639988455626	0.283132241362813	0.4088016557699	0.980038607478869	1.03174566610366	0.661427107195438	0.708235081194078	0.611014980837219	-0.59688997191006	0.682143864761114	0.955573412883688	0.530677534847763	0.35666350986965	0.992667781730717	1.17105851605917	0.960016494879668	0.886558575008306	0.214241146219643	0.891644319991442	1.14047426125567	0.957414666401199	-1.48764510158565	0.103582122976232	1.26351726026724	0.929324157399437	0.38527130279964	0.0536478885544757	-0.453018866356885	0.628218024527779	0.520506782611432	-0.530096062610706	0.0820678017417722	0.46769747732835	1.29170433279091	1.20557749374432	0.809084282060594	0.752023493947841	0.642622691560158	0.787507114180885	0.427577007092565	0.516384241489448	-1.48764510158565	1.53201033861616	0.90630747819406	-0.183901829183218	1.15931874611896	0.763642616458905	0.523940951603885	1.26716172886609	0.693550026851321	0.780004521751361	-0.13512994987793	0.0994326485631322	0.487110927328863	0.841245334110902	0.455040338807951	0.326503034388174	0.846295256043125	0.950132496525611	0.873195555841099	0.183155680605851	1.29199636233218	1.17407116434031	1.13343056879694	0.881267770260796	0.510064979390698	0.0623272308408649	0.831574886499182	0.836441394059464	-0.128922675726625	0.729922023020532	0.865863099095449	0.368772247445142	1.04629755833953	0.763797029456957	0.988874774666151	1.28066870229654	0.471440625723148	0.624062340092921	0.257137470258752	1.458740676852	0.878290295739126	0.512220633525388	1.00635075690768	0.786102365038236	-0.505026438926052	1.32113536519388	0.799567647318092	1.26014074815588	0.290931199539089	0.358808626370279	0.394887222924031	-0.459594405283617	-0.0507771648159053	1.15598713870246	0.570345965203141	0.969926908681666	-0.220617012541963	1.19524593434916	0.586991901024427	-0.366836048729254	1.24719737048485	0.0673515990273946	0.741866943871809	0.604987939794671	1.27098542170783	1.20273834373338	1.07851445566704	0.954809476069907	0.998082419446319	0.409193078291794	0.839319109751653	1.05847664221537	0.563793249253936	1.19752055875422	1.33169114034033	1.38816745316651	0.633392639241875	1.03061903235298	0.896085839012331	0.886536432610701	0.872898668342047	0.700987168566838	1.0272516906333	-0.308965604127476	1.05649086593664	0.648942624912199	0.461441203015382	-1.48764510158565	0.822058910760455	1.33371243156203	0.102569821326553	0.804628508635753	1.096348722728	1.21254926285277	0.540931951100215	0.765963047970456	1.27873526542003	1.38854391737567	0.0319647472917627	0.869618004366119	1.22250862317496	0.683651966100582	1.02585415635707	0.912210402544444	1.07596538584885	1.00840855973556	-0.0260496606513002	0.549868449542583	1.00446160570113	-0.17417380471724	0.217621335783288	0.928848722312278	0.283132241362813	0.956319187335543	0.69067768624219	0.588622828783577	0.573196200867933	1.02585415635707	1.53914629239877	0.58606532484875	0.94777363194153	0.329351061584615	1.25785033608311	0.306048784277235	-1.48764510158565	1.3002132263204	-0.388817639343518	0.975270657704364	0.965226633829985	0.915505375249489	1.0152824833152	1.06985421422792	1.23009526263256	0.70063088082447	0.941126193542266	0.570079471326743	-0.183901829183218	0.628647497629085	0.929007158818195	0.69740175020341	0.92951443697087	0.89034960007521	0.572571515655424	0.453557051081395	-0.52724686330412	0.911121823311326	0.574525891381789	0.955431465463745	-1.48764510158565	-0.262306059074168	-0.253056727486926	-1.48764510158565	-0.0607380035803073	-0.119061596238261	0.946450829671706	1.5399022777832	0.68573194151889	1.13036010979428	1.17608791895835	0.0899107684037467	1.11568487565845	0.905659406884305	0.225881798612976	0.767774131803799	0.527058883818288	0.32049861804387	0.754856258068998	1.08598135261008	0.357796339593067	0.477101565288051	0.528503625719325	0.0290227668188798	0.836136070191379	0.938636726042572	0.751317416460741	0.835525891334977	0.493609664929691	0.136908840702134	1.42557991701932	0.861579248670142	0.933380637781595	0.730177293595393	0.815968858529448	-0.197951756967137	0.985801740497664	0.959228249325894	0.676522696404665	1.39452782063303	0.463892421200632	1.03400525956768	1.10668380248646	0.833091404789904	0.491164021187684	0.943240757654702	1.05146010178427	1.03570552051392	0.763196760424705	0.971177271288041	0.721391688915982	0.924681060824269	0.798522418712474	0.755850937116356	0.0814194115965855	0.675901428286945	0.597864721534215	-0.289626525518513	0.713561842256913	0.330985024765982	0.412221720793724	0.738643782340779	-0.0493922336760984	0.898686070827354	1.02515660071872	0.629507391466459	0.802893995602433	1.16808148586655	0.695954398993188	1.50209376680411	1.06144537730223	0.69440378996188	-0.106455080876842	0.161365896118191	0.380188980557715	0.555954199656546	1.02781161154053	0.574525891381789	1.04566254239034	0.640013557054856	0.178284877868181	1.03946302872318	1.11439079939415	0.679460411926865	1.36600846299014	0.932662792881234	0.921694954165563	1.22877996746901	0.806534038384741	0.493882046267448	1.02687869834795	-0.384081793308036	0.477432414278481	0.934291142306195	0.655331473993837	1.03819915924086	0.381455287151995	0.595250580741815	1.53352419785826	0.908753583320363	0.542588247852075	1.14100078187017	1.44271296121712	0.847340552565664	0.247019089906938	0.603481063991901	1.3382003567269	1.38673843847055	0.327315280969053	0.574581827402913	0.712668863888687	0.598750377093623	0.774982510617325	0.575178813584473	1.12855919060803	0.348276823628947	0.558690911426127	0.749380036453432	0.433798408990179	0.841040120543195	-0.482132358620721	0.724586675249112	0.828051285607733	0.689723346721381	0.0546736932727644	0.524479390527984	0.551873204600505	0.666354868889104	-0.220259784422452	1.05473118979231	-0.157179164850028	1.19997110952585	0.564819123444371	0.833036190984888	1.61851325305982	1.1121685648329	0.126200099625596	0.216899219212614	0.886093756686526	0.535391511489315	0.247547041516099	1.21049491499446	0.664342264504655	0.77934998083923	0.958562078624072	1.04854545131191	1.18014159907053	0.366661607169791	0.377035564881027	0.678390451789865	0.602682117551657	0.968294547684395	1.00608051547071	0.724283249643924	1.00645888740734	0.65456112508315	0.0960917213983053	0.915687276936386	1.00710807795838	1.03798000660722	0.0945397521839407	1.16684707262668	0.922419937183546	0.706581752115439	0.698368631449668	0.195026351504119	1.00689160343327	0.959561611707171	0.949246836592106	0.893865856916901	-1.48764510158565	0.233981892613334	0.408019618874755	1.11356873163526	0.83532263714046	0.476110161359946	1.06757187115561	1.15148160213588	-0.00477123548345217	0.798293224187968	1.20258100059414	0.771412988360206	0.757193355984752	0.748325951512349	0.580428766686834	1.09093555212955	1.34367807574709	0.68868401156304	0.597486397813677	-0.394238508476114	1.09247375078851	0.769623848850206	0.672341830879304	0.964584355393085	0.226093437832715	0.846398762248777	0.188399662974953	0.371696485424248	1.33051988264628	0.692591021396315	0.994043369344018	1.13806557357383	0.253210149811367	0.701986512429171	1.20360938303059	1.01594124690057	0.6295552004485	0.882606394582264	0.760025450816144	0.889755666712665	1.20663860930297	-0.102156203511047	0.638613440653624	0.407433796939022	-0.217032712775134	-1.48764510158565	1.17175010485482	0.50211403225242	0.953279750006601	0.00775173114122744	0.533345687936902	0.41485966166992	0.373348048124846	1.18873783912167	0.70625051003877	0.449025148067849	0.901375188399781	0.910665665037903	0.977637025073735	0.354907539807759	-0.018072055170315	1.47726194687564	0.937189289440831	0.309178287336075	-0.474482650604816	0.705935121148572	0.423065459900005	0.189190629251726	0.908002011186856	0.946891440179557	0.372980616644814	0.586525400479609	0.759220370731806	0.674660859472358	1.01369343508936	0.663114808299482	0.573482739568123	0.364269408156493	1.05304151367789	0.699060234241858	0.471833766968888	0.65893987858746	0.787619637857597	1.17101379748474	1.08948638664132	0.321419483775658	1.0141724484745	0.89144523344214	0.425679414978872	1.21584331690811	0.996110824850996	1.24795592876339	1.27199350310371	0.963221114329958	1.09218045928883	0.405939435885074	0.887444943630983	0.257316649148809	1.1144288210764	1.09670274133734	0.51338471755878	1.07984505868413	0.946695573385596	0.787266063817631	0.370964004927394	-0.572319234545573	1.05385326855604	0.964483488260984	0.670585472835344	0.167213188112107	1.07284115224256	1.55439435959282	1.03090049376894	0.931750412203749	0.375004453449112	0.0717873763139998	0.946555707624492	0.982761637102406	0.647419610301615	1.02029615575564	1.12850730104144	-0.0644237271003785	0.320917005624929	0.883775067658864	0.334473081032298	0.98604561314072	-1.48764510158565	0.500274499404678	0.924901347633952	1.38666756232037	0.721727189938449	0.76127997708485	0.475120467579455	0.956443573091094	0.196896329934423	1.23623835473087	1.08493852184508	0.373348048124846	0.606640556371819	0.777189868246787	0.770100424931611	0.248339916627416	-0.0328650946657866	0.956070493020668	1.01808721015603	0.507668152460204	0.338863858632105	-1.48764510158565	1.03887590329912	0.422263574255766	-0.0651576811863439	0.692399407690303	0.918483370046112	1.07204584205965	-0.212151113164921	-1.48764510158565	0.638613440653624	1.32215091272169	1.2997009421434	1.10784867034002	0.360268905474839	0.141359643895333	0.367315789155742	0.675591040407791	0.568294896659828	0.890052559701746	0.51023179643465	1.19582513163685	0.343812163745664	1.23002419409298	0.453451249008153	0.555954199656546	0.635624423567723	1.19220789527261	0.0558043864925799	0.579796263155114	0.338345510873708	0.921663176719327	0.601368588141585	1.00779409380234	0.44394593465396	0.660700575474253	0.887755483168206	0.728138211833185	0.129059727526489	0.53459737350469	0.683085974677741	0.775257981409522	1.1888670330013	-0.434896411603506	0.53945585652792	0.188505058888322	-0.062952636759295	0.551120608327012	0.806368097475857	0.604893645876766	0.929324157399437	0.512103452983943	0.755388913980704	0.335245432913573	-0.0267528454054217	1.19220789527261	0.718047128774911	0.138288267431879	0.845723571772688	0.700113028560347	0.401801794156249	0.626160934447291	1.7117183106641	1.26946665414503	0.682143864761114	0.664753372474876	0.639313080194432	1.03366578106034	0.680264162253322	0.311783978255318	0.774340242671582	-0.639597737885935	0.702948290836252	0.564973161100652	0.981982371020387	0.586592020520791	0.830465221457408	0.816913867764368	0.543647942234629	1.26633152830049	0.96196729303313	0.425276486276538	0.593474308914251	-0.834795374434638	-0.0361875060778236	0.621389030623315	0.655759883388801	1.16644682743368	1.05660835996785	0.0792638071130914	0.380840401922519	0.655759883388801	0.511220857678516	0.129177803493567	1.04941301245315	0.590133841063816	0.631154834315941	0.145986687836996	-0.105914091769438	0.980051991274451	-0.166409338093472	-0.0431770563529583	0.500274499404678	0.721458773863251	0.493428149012239	0.793078457727037	0.753180713712514	0.830762345310949	-0.547374735675537	0.72701436427961	0.27683164628017	0.959186592022858	0.593980669382922	0.144422574765335	0.493149005575906	0.106404171543258	0.577152078061718	0.792155608545587	0.619049815696584	-0.166349439305172	0.870452648760729	0.63712947795771	0.0111427370706991	0.905819453419798	-0.0286816691444923	1.22129864052396	-0.461798646269631	0.743754949238272	0.309428157014074	0.901721448841843	0.304258390568089	1.0625914703774	0.216141094336679	-0.0271040782471699	0.580767891108406	0.47817115010892	1.09194474001076	0.115612804346251	1.20441995627005	0.635229960092082	-0.116094337836967	0.0770455014195569	0.637203251431496	0.761975591357721	0.660918440528056	0.227847403117087	1.28783706800249	1.14108977161869	0.528148441968824	0.758737847538385	0.336845002422502	-0.891082537848517	1.25074362797664	0.764054473928639	-0.0407210139015172	0.983051335876688	1.09544851668211	0.816774801656334	1.01259997372183	0.790165148306557	0.995451396110985	1.01509439720532	1.21935689253189	0.521434854635852	0.890614939354674	0.158366001737635	0.76668681739477	1.01561177518501	0.904333957740663	1.09390841117589	0.348876398123368	0.309712519689197	-0.170524783133478	0.536116206073934	-0.114278876816267	0.780609054859195	0.653197523994594	0.22461367162902	1.23470572157558	0.335159563533556	0.666171619401035	0.824528451404682	1.21955444818997	1.37553064871643	0.839196370322688	1.2182240141607	0.333102630141972	-1.48764510158565	0.882674081424747	0.646001693622659	-1.48764510158565	1.25238816192956	0.878872946821557	0.808501197099414	0.453133960178153	0.385797083735371	0.260071349328443	0.335159563533556	0.103919983371741	-0.24616828723651	0.585650530983401	0.693230184703045	0.545879634672923	0.717047446761799	0.7824655019861	0.392600977857015	0.548119961826581	-0.403926602785534	0.497640427869712	1.14828369501178	0.956070493020668	1.2515301648038	0.0126569630130938	1.00290078123679	1.23427918196492	1.15882181308121	0.864474409769293	0.896103370302777	0.249222226125292	0.939557547949465	1.18062809108299	0.494222704441664	0.479848659727271	0.97980577705843	0.735306008952382	0.336535052416455	0.759028846215343	0.296191869450128	1.64268148420787	-0.174959216890233	0.577048358083392	0.246726001455222	0.65868139777715	0.616559593561177	0.693934067003718	-1.48764510158565	0.193029883154416	0.989820789586784	0.622578357903421	1.05446092437362	0.621389030623315	-0.108478609708992	0.708125755938533	0.915164458295301	0.724314363041783	0.597282786752947	1.3526200783769	0.433798408990179	-0.426109042078955	1.68382565679079	0.214572701758062	-1.48764510158565	-0.660000515101232	-0.215771862749126	0.743284294906185	0.393307640136697	0.320582270550238	0.128823653322638	0.112917560439194	0.395125904636041	0.620662064320303	-1.48764510158565	0.0220287203355157	0.408958192418649	0.995528292287261	0.272210192658717	0.864352481453782	1.19392451909248	0.737783695667966	0.433389701054174	0.29956561003367	-0.187930419687799	0.166959845638116	0.910665665037903	0.442574158838281	0.195226400393916	1.35226192634068	0.443072605224196	0.331906225332768	1.03294502226805	0.371147036001105	0.98141626492607	0.780794438389932	1.09931599405745	0.632156428560452	-0.150419651816057	0.017226196663733	-0.216672807285001	0.330955805066443	0.483309078698749	1.07498041388193	1.08690718349451	0.881484705459619	0.797081312299334	1.06817244416403	0.485574379688934	1.05487763402067	0.824149388875978	0.129177803493567	0.36286058979165	0.55030070758586	1.25143955262858	1.23579545447559	1.27279530041792	0.816913867764368	0.519793895147836	-0.461484457814687	0.410663319065792	0.430333694585259	0.474681151133023	0.319078434712179	1.2875938402852	0.860887948198612	1.33621857101012	0.618848597193361	-0.269931138386968	0.795752549808037	0.746398327081773	1.0189146173606	-0.225590460525424	1.26109964481389	1.30279635489245	0.740219870304694	1.15552940355293	0.41792298402769	1.38689793976647	0.825967092800801	0.0464720516011095	-1.48764510158565	0.41688019760091	0.70518161409793	0.460369408925096	0.974757458965611	0.696849958676942	0.823451746920385	0.991400790411388	0.468891757956227	0.52286557771306	0.954580484249044	0.994573278943218	1.096348722728	1.10966933893469	1.06203791291732	0.876763532888971	0.627360023715832	1.12763763209698	0.352777200697554	1.46044664299163	0.371330126417341	1.2044520803999	1.33096109354982	1.03741058160225	0.788552798323139	0.654022482512361	0.916385078533602	0.403349877689854	0.824049675676496	0.750813590711811	0.751176302004922	0.984142814284458	0.539504999058162	0.796169201112366	0.725092731435565	0.817095772497055	1.02194187124716	0.433645109184678	0.365545797773874	0.829760145710026	1.13561725257651	0.152958349806846	1.19785797995612	-0.219007387916741	0.623940560303309	0.106857084492592	0.99652027792472	0.523462760366998	1.20708128696422	0.788774236965885	0.525917686881731	0.490917563916956	0.635434463509318	0.149759141605559	1.0368854345629	0.235702471836109	0.545693331391441	0.264895024982959	0.118074840134186	0.530850418110817	0.604657977773894	0.39871824003555	-0.175155372976488	0.0325551298428331	0.117216240885826	0.832686622324112	0.85022033708138	0.499553430997473	0.304420916568695	0.773118796450062	1.22649012011789	1.21170430659831	0.815395834321955	0.282897607779711	0.936982797378657	0.641680556792443	0.854852519649181	0.440230183595316	0.876143874490567	0.740609552172621	0.0614528520562985	0.562087478972543	1.13459885734238	0.75868425811347	0.683651966100582	0.686237287828932	-0.356426102234868	0.869790222566644	1.27924347163056	1.01584709376184	1.16058550293313	1.06251235971604	1.17482666390776	1.27132974724113	0.544242219559566	0.568294896659828	1.2370735119314	1.02869253785909	1.03061903235298	1.02650593639158	0.849221041809698	0.631854640733986	0.616655791919885	1.22590750610344	0.28149188205731	0.116227254403393	0.658164777664359	1.05825567809895	0.763580862527673	0.805594318382622	1.08351936780862	0.844407071628522	0.881575118357883	0.498440826353895	0.662286897214131	0.612485748124655	0.881389339634532	0.627749867976756	-0.031126132012817	1.12469004528413	0.443384355299024	-1.48764510158565	0.764397907347333	0.777036313775404	0.559126500345628	0.328332247195184	0.37537320388901	-0.488270583862555	0.939616193530016	0.657081354538115	0.920823450285455	1.1221034713573	-0.282788096673748	-0.00942461195924406	0.494222704441664	0.427819708484439	0.935251062678705	0.891427609178651	0.799440081930982	0.751317416460741	0.160764587137207	0.401029333107322	1.04697179007024	0.808695495233542	0.84350735741828	1.01660073064155	0.364269408156493	0.509414853856257	0.355441386205144	0.352245873001915	1.04083521128007	0.221666040012542	0.566052570894606	-0.0502739873130899	0.575387903731492	0.956070493020668	0.46943543653958	1.38243532986245	0.668650327426231	0.883907322310092	0.569458127454927	0.420823020473075	0.64388123407622	0.797060617332567	1.28700354713476	1.07523547547738	0.0656190863340756	-1.48764510158565	1.26550245499953	0.795354287051757	0.48091789237761	0.691087163222427	0.876545741869668	-0.222043270843611	0.607966029739442	0.12371451872333	0.678390451789865	1.03863143603051	0.960312353613178	0.998053334378688	-0.0300799262275685	0.936790135517131	0.711964255884931	0.884216030273423	0.975784294471319	0.579638244726433	0.793078457727037	0.700307169803185	0.850288531841707	0.397106059251824	0.968365779826385	0.505162168655359	0.688770552728865	0.0137005501066805	-0.0810420863195876	0.737111629142117	0.695472738246616	0.433430558668413	0.179255557948255	0.711826735369517	-0.387824828231155	0.684449470732292	0.375280993717456	0.787844749219849	-0.260667636598769	0.41485966166992	-1.48764510158565	0.0380180478957919	-0.339584621520659	0.488290130103841	0.33616628729077	0.570773293902721	0.731711238260927	0.28493439559909	1.1860281608864	-1.48764510158565	0.770926514808628	0.82268386270647	0.543351032200163	-0.246675728521595	0.540474662165972	0.745698927296513	0.196428234852642	0.193960660005219	0.172880850912617	0.994711592914773	0.388999850308409	-0.0879450768643222	0.770100424931611	0.978990144060447	1.03255169347641	0.79038045951336	0.74838914367435	1.00056709628482	0.886425732914835	0.645647750118891	1.49132479690293	1.1665411773015	0.643629309078222	0.724418086213586	0.767049033897739	0.253210149811367	-0.184864045316055	1.01684822302541	0.665896852397411	0.626160934447291	1.34996450747012	0.89243302151292	0.943258731305266	0.967926907185635	0.822578929841278	0.907926905801632	0.614359380700835	0.321000720673672	0.899910354724655	0.778462828941042	0.807742276608668	0.718914892234087	0.897823932088883	1.29001463102544	0.649938955006829	0.150495742198162	0.924645665131733	0.755744284382559	0.812790488643969	0.319913400239757	0.976812885028865	1.13702164525747	0.699337102953153	1.06967408049924	0.170135156226726	1.41307625829931	1.25208414996444	0.890685562499439	0.173995854442328	0.0260972147297463	0.590133841063816	0.883995508327545	0.899796362190961	0.91680414971555	0.438991060817483	0.982293956425467	1.14938705993345	0.724369926760083	1.15464288844515	-0.0421551345911048	0.717662435184946	-0.173387129274042	1.09382539173729	0.192631464085277	0.776318678643113	0.830330856956475	0.905487975891965	1.01383025724467	0.305983578358219	0.933021608002481	0.669294667493296	0.585327542282122	0.799932270826266	0.92664185561146	0.888088383071074	1.33942976558339	-0.154731870951874	0.765420800500829	0.469381045469614	1.27494584051949	-0.0191428868576986	0.665331560336509	0.587592237498815	0.460226654531546	0.904127292212736	0.20585354637793	0.701035769962206	0.801100571811537	0.766469593725022	0.787105417939639	0.153897088282064	1.12587454826891	0.934099342321194	1.00233045386947	0.240606829674323	0.884657318231477	0.555650916416131	0.433321611535296	0.692317306625591	0.966942737281228	0.302635728197131	0.847808232846646	0.868929627550483	1.05414576734078	0.760025450816144	1.19964715762747	0.724610763328023	0.247899289913781	0.76571271824102	-0.00915203746308532	0.446615776051989	0.145908374493658	1.13595115414144	0.142629429056177	0.477469187054967	0.594484699907268	0.885025307061887	0.925680453512919	0.72857456560318	0.52951270779454	0.709868964176194	-0.0655242616824562	1.07602743073817	0.821381228860307	0.871342424193539	1.21963129268862	0.657763276418656	0.848856331832989	0.794932887920724	0.98391896031398	1.09311582139862	1.20198346714459	-1.48764510158565	0.496339300077446	-0.0786671006916241	0.991147711611637	1.19171831916985	1.14088673867899	0.984737235759902	0.567907670355389	1.01897595194387	0.362350567893089	0.770162862089228	0.671724966526402	1.20534647012763	0.612754464045219	1.14195529002955	1.28634075706609	0.832435795234128	0.145360498836055	1.07632296987317	0.856890714375607	1.10868969830924	0.487110927328863	1.19153012546787	0.750395353767648	0.896831957092902	0.53043558513221	0.891717888168926	1.00061171810946	0.774193536198179	-0.516655287740207	0.57413448993977	1.08907297536367	1.21584331690811	0.614333972159963	0.374022293821596	0.906803535634268	1.15481156050999	1.09021387511373	0.871342424193539	1.16046323630605	0.558487748506196	1.21079882604368	1.13476593939196	0.789197212959614	0.190247038365742	0.594402847105025	1.09267913935588	0.596035526600835	0.877679122620617	1.41033860075092	0.152711583859316	0.319120153419664	0.693853195618456	1.0367900023189	0.94604314495283	1.13189339787522	0.539478193524217	0.998500952358224	1.05969339017838	0.694358824173594	1.25391049763684	1.01984680872348	0.574963652286221	1.05656748988915	0.597224625232151	0.733062546548242	0.719984663862345	1.22315881691019	0.80464847501834	0.683007407831802	0.997890483936474	1.10109362767841	1.22048473024941	0.287136233017728	1.37242596375768	-1.48764510158565	1.10686616854199	1.12238408715803	0.277760571199501	-0.447640820284041	0.92270211188298	0.42106285973352	1.20738249164802	1.2742864972167	-0.500662526541471	0.434166496746832	0.948067983997258	0.592255869210911	0.730381589523777	0.63570724597586	0.648603834896393	-0.10735543507412	1.10181068873034	0.974244697522602	0.351449820601406	0.722869322176909	0.207706390527778	1.24951174987215	0.622434464352784	0.758722535779225	1.43940655930345	0.984479581069383	0.244168094062849	1.0984436570705	1.1665673441438	0.805465453056303	0.181592277553883	-0.0714746363212135	1.04881308425744	0.471615321887921	0.772665756557834	0.964972463645692	0.563061590733386	0.821423269425322	1.1201592365163	0.949499749092789	0.462945093299893	0.956567984592649	0.823332233195465	0.937625450519849	0.769590767514101	0.474555693919971	0.251655868887954	0.777577001932169	0.769538786287602	1.05473118979231	0.765545890492813	0.242202921115648	0.499356932649253	1.2742864972167	1.17108982101796	0.825487159360179	0.951342322431068	0.672434416440187	1.1753623777804	1.28556192331814	1.08388802802549	0.789197212959614	1.62815699946798	0.987196630594037	0.407238657150763	0.515157913305444	0.992984946360543	0.735306008952382	0.839284038764474	0.603559451041039	-0.250715823686969	0.931229673953732	0.636867992380061	0.623088811702418	1.89254913258888	0.751317416460741	0.713065576221704	0.904357760168329	0.398487647732314	1.57406820754413	0.625818788859387	1.61983958617355	0.43287922773504	0.609072896402016	-0.0959833197133804	0.819282977475946	-0.320941633667773	1.0614776824628	0.51496947863519	0.911517441551381	0.457975847446608	1.08598135261008	1.26174806449062	1.22981103816495	0.809862619085816	1.18750331238672	1.43476300282132	0.84350735741828	0.4088016557699	1.16737580003487	1.09898352712365	0.833969377997856	0.800876773887498	1.08559600708078	0.813912215349354	0.86394115706665	1.04178995288302	1.13553032917348	0.394124116101074	1.429079757582	0.784497363412768	1.06797364309188	1.23448913341164	1.0733387523799	0.370441385664912	0.485382599856256	1.00351216558317	0.0805561200868792	1.0189146173606	0.631662674986356	0.219988753792627	1.04504740597239	0.610043130528766	0.887090238572188	1.35160936421182	0.821132160498288	0.595494071447129	0.984658350165054	0.939433508862923	0.865114942121643	0.825647094198014	1.00064741794789	0.306766552380471	0.562769185448222	0.298921416974141	0.964676067469228	1.1527425425088	0.259021748897406	0.681307699285331	0.204549421873536	1.18176783248789	1.04559660495749	1.15503687884483	-1.48764510158565	-1.48764510158565	-0.690108990523921	1.62213488559025	0.612629047884596	0.221806045370356	0.610459439600416	1.48050458063376	-0.383078278612144	0.719717039063591	0.682143864761114	0.592821256302043	1.12706136785929	1.02859637431532	0.578533316689408	0.705003653137249	1.39214336948293	1.30573894166652	1.01349802868943	1.49475590617102	0.901218070430715	0.970907365342943	1.32011714027535	0.607137255952351	0.828586870972504	0.733865474893599	0.391271581976914	0.908753583320363	0.373623778654932	1.17446978327836	0.713561842256913	0.218107911360696	0.812057168978004	1.09168218938396	1.08378267363026	-0.395461273796968	0.630430111833127	0.688453297342611	0.490825169672167	1.02145909744607	0.941455437079301	0.993451668474496	0.859567112765082	0.987346274916142	1.09112212518676	0.579901632639023	0.609257578540542	0.839160275299778	-0.193817045864024	0.987251758386659	0.633525925595173	0.780485498013553	0.426226703104153	1.22563647905835	0.663460116327632	0.467003766699715	0.795137165315903	-0.14293852823771	0.0381971471453855	1.08351936780862	0.792024779832765	0.363781341923918	1.3303736329043	1.37897326876559	1.13671355506886	0.684029596624272	0.97622490374853	0.726309039129201	-0.306592007582799	0.930871928359781	0.980685831556716	0.847918920543884	0.722869322176909	0.571531864148711	0.616319166986459	0.662245532310275	0.750330321248881	0.196307932345342	0.675591040407791	-0.139366069003718	0.716740192814584	0.6672719754577	1.04358896182422	0.336122051749391	1.21861911962481	0.914572481243939	0.87074494628537	0.807918683328956	0.533610970646929	1.10381874996469	0.728415854195513	0.922097614301687	1.10375523567836	1.13428868405316	0.430130542149247	0.471506130547635	0.553230345977241	0.794296567429569	-0.420149799997429	1.21100861309973	0.056731304103017	0.491978080561757	0.41131143206492	1.30884397346039	0.896922068748078	-0.291474241386362	0.771686805275448	0.562769185448222	0.229490790695806	1.28982985197755	0.916009238280016	0.663065100677311	0.743904259351509	0.756582788214988	1.2082870003939	1.17502141436445	0.658566553973131	1.62557056325063	1.1455559668602	0.499815533189689	1.00488518587307	0.843095441648377	1.16360922442536	0.638788272146155	0.499185051607751	0.885319861216113	0.838889632273116	1.07467766777694	0.881004454706621	1.13704283220248	0.721056378524533	0.863877198726478	0.788946524143055	0.476881105222851	1.24892273252435	1.04948268556204	0.760562779562621	0.689549996635874	0.693550026851321	0.353309030320818	0.927201599572811	-1.48764510158565	0.682143864761114	1.00536864085432	0.257137470258752	1.04165346881558	0.349861085611377	1.00555460319553	0.405874552780436	0.433491850579288	0.568940848275623	1.30291378687617	0.261047763597866	0.941091546827125	0.676522696404665	0.907769572660879	0.896561703483266	0.810363517059192	0.579699015962673	-0.721261939949948	0.437995277177786	-0.260010669354226	0.977018814264973	-0.683720020803795	0.0736998476208973	0.580428766686834	-0.0146663745593419	0.61112615258564	1.15039990596763	0.329988761939346	1.00050973022122	0.0684570661470141	0.00550326646772086	0.408103357064971	-0.0988886751301023	0.58579308302204	0.707423434523964	0.277993045386779	0.684407469827456	0.706488306009779	1.02427418595328	0.528986010325906	0.907835123115073	1.47891892750276	0.772234818821658	0.907835123115073	0.430740216810079	0.0573501544999699	-1.48764510158565	0.419266524114307	0.748852759224944	-1.48764510158565	1.68300801974523	-0.180422035813027	0.828510329284074	0.98406265947109	0.412137373529052	0.968632975510665	0.533832132596141	0.226587579752009	0.76668681739477	1.11871516740393	0.627360023715832	0.595494071447129	1.46835565622603	0.0982052124353054	0.698126762249755	0.886204394960159	0.0532381245090957	1.08033368014009	1.06002565584768	1.10988315513215	0.84573663272404	0.169625856991481	0.775809307193892	0.941495882945203	1.16336895627237	0.287609191157619	1.1254794569802	0.129768572406126	0.251655868887954	0.27290096234733	1.01039424156385	1.26873784266196	1.04658642269071	0.948657121142451	0.903263826335243	0.781227225368636	0.670031923044652	0.224050997478756	0.492249690010459	-0.410818794915671	1.11073917468842	0.952458288150897	-0.335134720123917	0.334473081032298	0.541424820576422	0.684839622464052	0.989820789586784	0.0171305951229421	0.670812721227225	0.349068396993699	0.586392183275844	0.0788337338239023	0.698949523195721	-0.162842632571522	0.848472667328413	1.10781395209947	-0.340414141217927	0.61688031641469	0.605648424515751	0.785074324551581	-0.360671963732756	0.882514106686794	0.519753185306172	1.09600436835801	0.444093511742832	0.921715080752496	0.540316454003549	0.99776256088368	1.13037812598047	0.595927195297479	0.811617610738758	0.823750636236714	0.699121749373602	0.086628806223348	0.819282977475946	0.695087693203302	-1.48764510158565	1.24629191186005	1.05909787858757	1.14480043339581	0.780238461494896	0.580956379062513	1.22853366521674	1.25638198611743	1.00527051718389	0.611626687733571	0.947675546631958	1.12285206876592	0.614359380700835	1.24625623115996	1.16593489775584	1.01858351830717	0.987458532564818	0.367097644222146	0.878977051435258	0.480418669305925	0.130478352478629	0.439654542021068	0.65097948905793	0.729627617085819	0.759846449519906	0.360268905474839	1.36165842493873	0.926666560559973	0.656961097657443	0.529606811454885	0.767728787182331	-0.317759100327701	0.79473931481211	1.21123596396361	0.46376314781886	-0.000907446595121141	0.890241568332175	0.692271699871792	0.392068845160744	0.34885720183955	-1.48764510158565	1.01242327638897	0.935951401185336	0.329147150547099	0.636674374667573	-0.0838774371255569	0.679582121650996	0.442894538707084	-0.0198110309976914	0.836624663491205	0.681203262177872	0.0187582064160817	1.14896754516299	-0.0380469643841869	1.2887701629798	1.11633295065975	0.790840704287739	1.20624538796099	0.273869486764602	0.445849701630452	0.880597740418214	0.739233824378347	0.526097726041121	1.06038027388781	0.643377492417807	0.549754751011407	1.08302816973681	0.733705632141438	1.07710388721579	0.425578656076963	0.772387134753106	1.13186050106073	0.340161824764321	0.821011909110359	0.502252234444064	1.23939099237858	0.68934204393327	0.939154514577426	0.439521784062468	0.648485304659036	0.923509057634748	0.836746874429465	0.594682831307237	1.2337021879295	0.548618991410344	1.22312429387829	0.488651594802343	0.97270902967096	0.848316874081382	1.19997110952585	0.512672838839516	0.604451846292126	1.42946596075634	0.850032841673625	0.589999795404043	1.00188802493983	1.04362182028396	0.292042955201156	0.97247312056206	1.2027005776723	0.643220161980122	0.279467645481858	0.76922699462975	0.261273334737943	1.35610397203022	0.634192813304411	0.700113028560347	0.748852759224944	0.366770584850422	1.04537108392366	0.659835500502971	0.926185946935057	1.24301590410666	0.700371897775068	0.996417647295031	0.320247735497512	0.552249869612558	0.838889632273116	1.09995650684921	0.0917245057528355	1.08659841591303	1.18016193548997	0.584180396625717	1.046239802035	1.24123086342152	0.355322709935443	0.900537701860922	0.703487235373525	0.856335707994316	0.828093551156526	1.30457198325199	0.752601820980847	0.200251578080517	0.283366974003218	0.897823932088883	1.10817473303837	0.84681296679147	0.459655992682969	1.085844312773	0.604531119007385	1.31702007687442	1.07749472400762	0.321251940948969	1.29017635853391	0.758416383714483	0.87870822699068	0.980494405885329	0.962615921300632	1.03562444707083	0.600549132914604	0.831272045528924	0.792465836230939	1.19044726109686	0.917483267638592	1.11301886211452	0.433185456884048	-0.0297307178373023	0.860433581361136	1.42465828246362	0.688770552728865	0.429765050141505	1.04112147536945	-0.0767590624775699	0.472489601963146	0.883775067658864	0.028729475140495	0.647419610301615	-0.24328249350829	0.487495707134387	1.02212464317768	1.11893219718563	0.667884176828006	0.951073261630826	0.976625737757395	0.262538234151416	0.931229673953732	0.839810320345366	1.24060938098454	0.629507391466459	0.781629381871422	0.604987939794671	-1.48764510158565	0.178737646440089	-0.334295488331385	-0.431537842216673	0.592302002685757	1.28614595554555	0.711282468926077	0.0226080000155838	0.961013892866344	1.28400722763255	0.436626504645228	0.389283318998633	0.18787298874644	1.0826528163577	0.608569514810934	0.854265805324182	-0.171283124118169	0.958419423752654	0.442449615196443	0.642120031024794	0.727121305268189	1.22265206979574	0.86665113406801	1.08210353201142	1.21894004077721	1.17411311192804	0.652170937549016	-0.419456886962714	0.100103350417999	0.603628048355784	0.0470789704670463	0.659169734979626	0.553297447724442	0.902483666522575	0.495792335861449	1.30839943110267	0.303446469662563	0.770318983763725	1.02279092371303	1.23894771583221	-0.818961737379319	-0.0959833197133804	-0.714180204847249	0.877930706476259	0.800917873310796	0.723226368735699	0.57413448993977	1.10174261993502	0.636733942524961	0.97200157965425	0.498326415533049	0.949791703566358	0.808306962430896	0.593090681326081	0.838933442331835	1.23871454172281	0.241592959099166	0.96984017437028	0.31241963611639	0.595927195297479	0.899348913846753	0.196628797921977	1.04255483396837	0.885193605959778	0.730560406447522	1.07721785521526	1.0882282392283	0.868757657203559	1.06162307704248	1.15764108602	0.79783510020912	0.741397340820112	0.455131277419378	0.895122407874621	1.23506687288228	0.693934067003718	0.0330617015605856	0.786151887863675	0.847849738326168	0.725621252985375	1.12768791364974	0.919954842710365	1.01320954420926	0.850970908504435	0.890230766230534	0.923723853768374	0.989568373622022	1.09557960634942	0.691793042232394	1.0813553100489	0.119418330193315	0.434412020637888	0.959228249325894	1.29234098687451	0.741629409211423	0.617723053054927	1.06269037325698	0.410486689182461	1.135735923113	0.671570851624409	-0.278278189968066	0.601465070428321	0.913960226233072	0.778630979961083	1.07984505868413	0.649615803815012	0.828166013361931	0.650285594433871	0.822977954187605	0.850482624631871	1.09563563428706	0.610808831238968	0.668374398013716	0.607220080357276	0.587139752522267	0.788603647738918	0.866810718457204	-0.121982210341028	1.1814531245104	0.968836123637778	1.38498665696514	0.459834263406846	0.208252539992369	0.525617746275086	1.33801286886843	1.226004569779	1.2087397589348	0.697616475532709	0.563720041874061	1.11297049745561	0.0390935604807577	0.54301189282686	0.83532263714046	1.16595158431797	0.890646787976324	0.887622375056714	1.3526200783769	1.19860847500241	0.515534967434713	0.936457501511529	0.355441386205144	0.588794771567523	0.923215497178528	0.93923509961082	1.08027617479046	0.202072011056182	0.642999970362768	1.30573894166652	0.539210206469536	0.103694719381916	0.746538306335376	0.583283577365817	0.226135775455584	-0.422221915173018	0.63570724597586	0.535293927006922	0.270372333859837	-1.48764510158565	-1.48764510158565	-0.820215477703005	-1.48764510158565	-0.478928486514899	0.818689815281675	0.293794495905186	0.575440188025769	-1.48764510158565	0.00550326646772086	-0.125247593168727	0.925531184668372	0.525457841620843	0.762376324113357	0.0902400798731556	0.68613197153347	0.831964479804745	0.691633576167426	0.499553430997473	0.589999795404043	1.09233625271816	0.605896299283811	0.0635788567810223	1.09271477507322	0.797475393310128	1.44180395776445	0.759391053857617	0.7857198279247	0.553381335835237	0.91041036799951	-0.304953042846552	0.313664792998074	1.56829984901487	0.728283627266101	1.245789330719	0.315651456586782	0.24878089518751	1.00824584604164	0.172560870258632	0.479089526351147	0.817386935780932	0.0707278657342918	0.0679830119301822	0.122313609063177	1.24142943027768	0.248486870360521	0.334816217325191	0.165821265811519	0.987615728435194	1.05392075571616	1.33038679395011	0.777282020016251	0.716714595541635	1.25958543836455	0.302085096039366	1.02501718627632	0.826104287717963	0.689935288434957	1.01915122797344	0.927025547224271	0.976433726051609	0.988817488156055	1.12526007292063	1.33538205066528	0.931449931143856	0.324780909436439	1.13878976511099	1.40512108713506	0.608629897671527	1.04940695430148	1.13016524159394	-0.208441894563859	0.620926311036594	0.871828315267584	0.791458188244999	1.03400525956768	1.38007657570167	0.524658981795959	0.977990573703198	0.325962189927187	0.552249869612558	1.49647866386022	0.315651456586782	1.22040027106281	0.214075443591348	0.389793920439837	0.686869581938768	0.256063613986378	0.583283577365817	0.657111422612141	0.457135592791424	0.479532232136313	0.916919240129448	0.724081052521962	-0.717953885615044	0.163173835564308	0.633565917424318	0.714200512876329	0.631015255412363	1.51177985702115	0.189454539789548	0.513902843544479	1.10046163050555	0.734700314664813	0.702252110022562	-0.445470439643149	0.964126004692623	0.615898658575986	0.416795156512462	0.221918075357052	0.89728265106854	0.282696572061417	0.781452174434232	0.77104809577366	-0.22594373897483	-1.48764510158565	0.818689815281675	0.345488819042677	0.793727805320248	0.181982707750505	0.547372222719863	0.740548918119826	0.753329238998613	0.635376026666885	0.27532544961232	1.05430962849479	1.26557777879795	1.0162902955455	1.24136737119116	0.752794722316133	0.914665301736384	1.05233148152316	0.883775067658864	0.649864701801112	0.666721539586752	0.935951401185336	0.238293459100287	0.886868654661453	0.616506156876599	0.253655034009547	0.803427153038139	0.791162789715988	0.664173688102748	0.879456166268777	0.534660028970297	0.0752988585494763	-0.209417569490881	-1.48764510158565	0.350301951178439	0.208184241517006	-0.77274621235904	0.628046323590621	1.15028480912684	0.172305021325993	1.254283202445	-1.48764510158565	0.861853751751486	0.252854500063674	0.94505103353533	1.06298717896492	0.581891021457643	1.24174410280106	0.750119014912946	0.862429310576777	0.997534194381685	0.722802076709306	1.36638737857703	0.541129048520051	0.886351944496654	1.14657743004551	1.4135456374803	0.988244922543428	0.900328513111431	0.761059208406951	0.888421468312696	-0.372144666193532	0.950246137148525	0.777036313775404	1.30880976641995	0.901375188399781	1.39324316788047	1.21793200000341	0.773387298803436	0.716381932036528	-0.113613034169818	1.07003440159793	-1.48764510158565	0.297153713882937	0.405679947936484	0.411715824855898	1.06142667510317	0.0815814349940592	0.241767165136588	1.30220953304461	0.608914643947767	1.04938022788664	1.16732542523018	0.728647322589814	1.11219718703063	0.981982371020387	0.807685837509703	-0.139787697702806	0.915814089550695	0.464668674794544	1.04065448277223	1.27252585339437	0.841450618338866	1.20814023202698	0.896922068748078	0.90431564882455	1.45156745633685	0.737990639213106	1.08236874916948	0.97532200165769	0.825176820191725	-0.0952159576650113	1.04739597820876	0.870910852453297	0.469544234165207	1.17595503204449	1.10114782954216	0.564159424747961	0.668402692498524	0.168808339755677	0.826447413361266	0.552626779617241	0.962781917147854	0.556915644593592	0.696115040190981	1.14980440875284	0.953094160441436	1.09005833194477	0.905145261022237	0.821066019228678	0.442916793985359	0.192366012841775	0.710689296194711	0.649493576851353	0.959811754858764	-0.0393343043010385	0.671416777155696	0.628733430122366	1.2752256878071	0.380281994827854	0.79760617062194	0.717229081166044	0.570623693089145	0.949947876344458	0.735940323576124	0.78514903111799	0.89243302151292	1.51642401282372	0.89593158579136	1.1222355096846	0.232552171977415	0.765470075223821	0.676522696404665	1.27446853042518	0.841920105023011	0.947185360170952	0.778494490100677	0.88443663355516	0.0920218878239207	1.29398454011068	0.867083535501434	0.111921764065395	1.03838706766096	1.11129623613122	0.532212239673862	0.572287789746776	1.12754363862815	0.469740121944133	0.948264298858249	-0.349033528610655	0.284071767061405	0.88616013719512	0.685921395503081	0.97718735424663	0.670585472835344	1.04255483396837	0.544638743635538	0.687629233203512	0.288793348074472	0.932304192166464	0.147922019911919	1.29312730128002	0.945423993648464	0.754146794970771	0.472227177948748	0.429869452514845	0.961164329264274	0.960289590079337	0.303284227118369	0.332272200801569	0.805207806173741	0.824182630320471	0.79530417499119	0.14390220903091	0.291407394497857	0.6660494848524	1.33218593769982	1.18973345565052	0.422397143451724	0.822924660953648	0.838057852364397	0.899812826438292	0.357939380907149	1.20703271950975	0.813192267848945	0.486034912657979	1.03451998484213	0.820533675659955	0.951611503767417	0.833351767381938	0.476605649200963	0.668321854730982	0.824980982255185	-0.408928342628677	0.940276351324015	0.957700180929786	0.655999929453519	0.922204246079018	1.0758462381027	0.494749573340606	0.977327840293602	0.972027766678388	0.76122477720001	1.43502924175204	1.17998909758909	0.550181235613103	1.06977232861247	1.12729240811343	0.979340386215683	1.05382077742488	1.29178124852444	0.582608259961766	0.825176820191725	0.600822156659375	0.387050912218151	1.52564106100419	0.528572513153117	-0.210755906315369	-0.0217038591302429	-0.189075345821207	1.25265852198998	0.969954666302602	0.579901632639023	0.397073205276147	0.57554477072907	1.43098386691276	0.717713713171869	1.07588956184224	0.13523429039781	0.37389964382713	-0.019944556149028	0.101223062027655	0.784012210537009	-0.276800405069617	1.3924343421736	0.819396027808613	1.4012926912165	0.251434185156844	0.984030099625867	-0.778515306985145	0.869402801399586	-0.0933078406987362	-0.0462306511680601	1.0149340171468	0.100954117091437	0.560420675676288	1.0632511285836	0.907871834502412	0.990346996168691	0.84116324020725	0.583248247217626	0.518781525188894	0.846861715654181	0.944119645225927	1.10067988230066	0.618707785481322	0.710689296194711	0.202274655942014	1.16605484260596	0.930839416606524	0.595344218967421	1.1154258394239	0.155804276756699	0.87947332839718	0.28619152110674	0.978727801031186	1.23166086998235	0.606309658175919	0.721727189938449	0.754146794970771	0.832204356225293	0.687819299411455	1.235717138634	0.731671856543183	0.751860478198262	0.767515066403061	1.19873873878718	0.802622373793312	0.966869356297249	0.760025450816144	0.982388818783193	0.13394604162758	0.862259201358861	0.82785056520154	0.70355231376009	0.697050550311441	0.23336870052446	0.944945917449879	1.14108182557522	0.829133252104999	1.05015302950412	1.07518232878049	0.908615724499082	0.934474660532138	0.262434868683176	-0.000168215421684056	1.13276398342892	0.955573412883688	0.92411498024639	0.439551283162551	1.12776237667841	0.630564447088553	0.51558640300974	0.663004352634994	0.994386198801752	0.825524063587114	0.77225590638586	-0.0498962790163235	0.925144615368603	1.03964756415844	0.372552248436904	0.930943460418113	0.222686897111204	0.923290402598384	0.542288353496937	1.17089377967359	0.576958482404943	1.10915038471583	1.24828510748126	1.20858880202669	0.960026246143853	0.221806045370356	0.718320063587224	0.580296938364375	0.971243788450015	0.863053459288309	0.537399397365613	0.726751954852601	0.936830690770808	0.965364354211229	0.396072072336099	1.00689160343327	1.06929683124869	0.369345457260126	0.862982500436415	1.03376275544767	0.761390392290866	0.147555343848145	0.851440495587018	0.588794771567523	0.752326356669688	0.279623094467062	-0.0462306511680601	0.857867968922297	0.505347423704996	1.12311429621806	0.995938047557047	0.706897242163489	0.865913760127821	0.85292124301486	0.705965281481674	0.892582115248673	0.771297734855	0.94051583788411	0.755329706315881	1.17546501513558	0.965872767950921	0.681785362486252	0.735306008952382	0.722686816586899	1.02683209051302	-0.0522837328198937	0.691906973027823	-0.130642782341368	0.270372333859837	0.149391217357616	0.957065888268081	0.679326560334466	0.958633418756556	0.057040638637894	0.382574975552532	0.604807937363554	0.65097948905793	1.30662448604071	0.0989859815708677	0.325720909934173	0.860706159969435	1.34768952020673	0.610989717484502	1.09025758864799	0.635320841674652	0.777355751742212	0.573547881714158	0.349068396993699	0.88098420446583	0.712404537204076	0.419386103574658	0.753084192260208	1.09664755599896	1.29903692538305	0.677201193482508	0.707489499696387	0.942208176449256	-0.221092903339819	0.844567877822195	0.800489149617932	1.09799941905359	0.746271101955041	0.866067304651632	0.343363907476461	0.977409189311474	0.628586125009071	0.0380180478957919	0.954683124965499	1.29072066535994	0.143465489127666	1.29521125629697	0.380002997899034	0.641768425251496	0.942467401890443	0.889355094712518	0.851249137715259	0.405446510125566	0.983116182665611	0.286002771072391	0.705715819697914	1.06855445175198	0.774078292285402	0.513589502424969	0.924272171267636	1.11374479523012	1.44468138596623	0.652767571314365	0.89627871145127	0.7256716130574	0.791577425766486	1.01962472773614	0.0949383988783762	1.25099962763711	0.833158895278625	0.65384304491719	0.703527282760643	0.383119624824659	0.372063082242169	0.0248151327014142	0.61057843963018	0.552510781195751	0.895621771195363	1.13193177974555	0.723648006064218	0.528805068899121	1.18357937517469	0.743605676815138	0.423811080628326	0.819757933242259	0.821661555393058	0.489195315184396	0.584928803646866	0.152711583859316	0.469087422843933	0.710904926322533	0.501078571873845	0.679254499024561	1.09052115095645	0.654244216576504	0.852014937703252	1.07984505868413	0.855158030191038	0.338431868950188	0.313103185797819	0.561172695433466	0.907720414526475	0.717783890272419	0.324275407796217	0.508810849170377	0.694732490420202	0.604761070848657	0.803137130904006	0.963851161866148	1.49794652697716	0.889027553336786	0.471730282609315	0.724314363041783	0.656210050407609	0.146237366871984	0.866526535901153	0.957700180929786	0.953779699289242	0.562257830514743	1.01832349645498	0.858317762922556	0.854902320481264	0.427941097960705	1.53384491476122	0.581484470605216	0.612605162147597	0.447347988361279	0.663481828193177	0.213468295327373	0.840766612286772	1.04751918539202	0.720625544936213	0.939880169552995	0.356218794418354	1.51043810932347	0.206797350104337	0.990610271946336	1.06358122766109	0.915102649678203	0.121090803804444	0.522052231935005	0.00289227948542109	-0.465031637974845	1.15491877054029	-0.00723999041130583	0.376586509388404	0.808362451576749	0.811868747098821	1.25676591145859	0.404513717436585	-0.233997927469983	0.341723353075664	0.636867992380061	0.771632031773332	0.585992714571948	1.02071725257604	0.848472667328413	0.85081446157173	0.761567099446662	0.977608910802262	0.930175877378655	0.554136875721772	1.2106924399297	0.936741979711748	1.01007891143977	1.19948020973488	0.813230914769599	0.610816512526243	1.45890294594808	0.141238867687193	0.887660402923819	0.994785373351449	0.237181543751681	0.506692307501357	0.771213928196316	0.688580178966274	0.466150169401759	0.447966820838706	0.326187478355507	0.516754829534699	-0.352139744321858	0.596265797536405	0.362698260055616	1.18312107891381	0.632873112476801	0.514686942013889	0.305885783755046	0.196428234852642	0.993736792469647	1.04225101526281	0.608297869261877	0.697187103155113	0.903551510002625	0.795549764492906	0.742561823622572	0.987364234733825	1.32223391102292	0.830899529397502	1.1254794569802	0.879366403162363	0.84400203223816	0.779821820495161	1.30773322285849	0.895122407874621	1.25301627903617	1.12608739632647	0.345159081177561	1.19954197954857	0.955807281739115	0.530193736670923	0.87448638586109	0.55235263894048	0.408254116921604	0.581868838626474	1.0136022375582	1.35316623686663	0.95963856774592	0.0426945827942097	1.1054577638332	0.145908374493658	0.784840927124168	0.639151550668114	0.711845774758597	0.893465971254671	0.275595491913382	0.231240100492463	0.660201606367212	1.07140558190112	1.1940592058368	0.485766223563854	0.257787270019243	0.639886135258186	1.00938576501002	0.365681754007972	1.00743293554033	0.2367086306785	0.539210206469536	0.857337075903752	0.028436347573678	0.746652859460358	0.79783510020912	0.799669719349327	0.502805375160879	0.493314730649619	0.486774456231626	-1.48764510158565	0.191040689833386	0.985497038516803	1.02429602585391	0.897396564305459	-0.211059556099262	1.0194243555643	0.508683770913745	0.683085974677741	0.604657977773894	0.157668410193023	0.620823534219593	1.12038958294819	1.24474574550139	0.863337379040849	1.05590373800605	1.22635412703474	1.05585039099949	1.19028246244665	1.23888845429195	1.04663265380318	1.18901052068289	0.725219313294919	0.734830719442911	0.946281450112914	0.873808352490739	1.03517734087694	0.663872779210644	0.80753065760464	0.813965683701666	0.721727189938449	0.730815953144341	0.766445462676615	0.968263790957882	1.0813733119422	0.923945260202702	1.29589832369822	1.21296491960409	1.16922997498232	0.829659488697645	0.750099808987469	0.783741859645898	0.861749164268773	0.570701480702994	0.854967067776202	0.731630404939768	0.429115864757901	-0.193061478426687	0.91611659716694	0.554977521182437	0.935359149852148	0.203898523130369	1.14563157192075	1.0683401251128	1.08595807950841	0.238293459100287	0.689723346721381	1.04749518202265	0.547621361838377	0.545755425825021	0.287893159113272	0.204848009396463	0.467784250233253	1.1898472334493	-0.207586556833772	1.15669511872164	0.255214953910705	0.782036575257525	0.661184829965321	0.962235186091578	1.07676810630136	1.12659955106222	0.806135857985979	0.806600427718644	1.1120254741047	1.07064293041166	0.971316361015167	0.480009374362192	1.2397766782613	0.484126959646035	0.765632925196511	0.208389162499334	0.970780784517249	0.990723139658365	0.568980622625732	1.01358820839254	0.164360879571986	0.844893482317603	1.05590373800605	0.830787819966983	1.00520306642331	-1.48764510158565	-0.441535728286553	-1.48764510158565	0.320582270550238	0.955325026894877	0.758416383714483	0.825247337619502	0.824049675676496	1.25812661633931	0.669110498162609	-0.296365836205439	-0.0895008732239676	0.724418086213586	1.26113881546495	0.963851161866148	1.40591456846949	-0.42428415848927	1.12589534967457	0.596236766773836	0.527127599182871	0.770683427664482	0.971833261708876	1.19318823033153	0.800876773887498	1.09580522409024	1.02101580773022	1.33083157476393	-0.109599273793903	0.65396266387753	0.688090929143908	0.353486418557542	0.303446469662563	0.349068396993699	0.187478316645068	0.511166865102958	0.181072139057661	1.07392146438438	0.928848722312278	1.05219844328752	-0.17535145039403	1.25093028379046	0.909506099406063	1.18641702680496	1.34805147295925	1.07984505868413	-0.149593986758291	0.213744188474066	0.830062218843778	0.710904926322533	-1.48764510158565	0.944043677255526	0.250105947264856	-1.48764510158565	-0.404405432368852	0.54290595250984	1.12720988363929	0.686237287828932	0.329759106257863	0.737714730585261	0.591812021324782	-1.48764510158565	0.358386619196097	0.970463783129145	1.06536688215454	0.894673336795796	1.21351415113916	0.530919585899279	-1.48764510158565	1.11374479523012	-1.48764510158565	-0.540431461180865	0.402188419345489	-1.48764510158565	0.413437711196399	-0.0755628810197758	0.851686617349212	0.750612180466035	-0.111052400597164	0.411940611907139	0.868242042973585	0.705573317509634	0.0734870098849424	0.870192258184096	0.319913400239757	-0.0164616347741032	1.26849240205591	1.3359705939376	0.806368097475857	1.11093389323728	0.685921395503081	0.499815533189689	0.964920701404927	-0.200564683128237	0.193428593223062	0.308335801289763	0.918203173166315	-0.137040680691222	1.1008091473925	0.582542094559377	-0.489056048508637	0.714389881525337	-1.48764510158565	0.950871545068816	0.214780025805028	1.10223288597155	0.227577197881975	0.601368588141585	0.899631744611958	0.680890062137834	0.406848578595419	0.465316357318835	0.31624883433547	0.5802530022314	1.00882716810112	0.944119645225927	1.07498041388193	1.19267206771218	0.857515714014478	1.15325913691439	0.655588482064467	0.915222526741858	-0.1945714386136	0.565435519515877	0.759488609165137	0.548868667523723	0.669373614894495	1.23843916566021	0.896471646052041	0.356204902715992	1.34196559081261	0.659716005202741	0.246579515557235	1.35683811384344	1.1065561788798	-0.476711476016456	0.608588383783442	0.743008963653547	1.08746336214049	0.414800342682216	0.842557211569139	-0.298186961570068	0.993690355034475	0.487110927328863	0.66897898400141	0.838205938742359	0.767230225212218	0.986777824206045	0.992033952975331	-0.537828947530117	1.11015817250647	0.412728067390474	1.07662143696637	0.0888583378847533	0.547168461311721	0.798843439649979	0.783209710273144	1.12850115651812	1.04109945023846	1.59275819367329	0.605928085721467	0.707879848232561	1.21618284758683	1.09898352712365	0.151479439992284	1.09593060359004	0.742277455919567	1.02893301375451	1.12660897238273	1.02989587634454	1.05395075242789	0.796259816165997	-0.250380461792398	0.764879048846633	1.18861202728708	0.887977395853558	1.23755075586673	1.15282198998959	0.720252410100542	0.254843145049437	1.04547157096438	0.438107617384764	1.07256267477342	-0.0514472988083782	0.997257866461725	0.900119397415987	1.3533370113113	1.07256267477342	0.64036411008707	1.22064514961632	1.06009656282279	0.59376478976907	-0.0692968703903159	1.12559231395947	1.01684822302541	1.08814383037597	0.509298242244157	0.580428766686834	-0.232258531905032	0.891427609178651	0.591812021324782	0.189454539789548	0.372796990489998	1.02797168437767	0.989356871119183	-0.503703192107494	-0.172204739437694	0.367679551530131	0.440998609823495	0.664068352437912	0.334816217325191	0.706706369977416	0.902353738635119	0.294560533822922	0.209414918974409	0.233552586458137	0.212751622189178	0.614878683119349	0.939698673570547	0.722566777890053	0.886259721771512	0.98234190695791	0.672341830879304	0.845082749224861	1.41240619442198	-0.578020511914729	-0.125247593168727	0.597079246828689	0.620823534219593	0.644984682015463	0.589678211707509	0.584596730092986	1.55576837173427	0.848246072417664	0.466830470183554	0.426849522643947	1.07546512284865	0.545134780952623	0.239304364374065	1.03230977227174	1.00047443074193	0.627931884309857	0.987760868742539	0.948220667789158	0.325511884610713	0.0228012359321567	1.11031101385208	0.516910609853314	0.899314983130963	1.18678698344788	1.00725243749829	0.255706124690515	0.882736940353067	0.711084678361936	1.22445340258189	-1.48764510158565	1.15751185872357	0.867726873375827	-0.162037548641767	1.13243096503351	0.321503273992637	0.803356037742615	-0.480333209058185	0.912111359045315	0.483420539360267	0.809028725520501	0.605258047672237	0.935859807229654	1.16538079326457	0.438725884156329	1.0953822597184	1.5004156248545	1.03259202310191	0.807107645411713	0.923105449041872	1.26283567244335	1.20083983094786	0.517282055965631	0.0849953827585634	1.12191646623545	-0.155480945899201	1.06943398558212	-0.0664598803712398	0.884171919379257	0.273823328207426	0.344859487196705	0.0669310750036309	1.14702741858741	0.205255436903935	0.697125789797415	0.775809307193892	0.46987075099539	-0.056279663480411	0.197914147940377	0.145847471965497	0.418271004705731	0.92532866491732	0.424370937613435	1.15002592093055	0.548547675140983	0.908925951465098	1.08774606130038	0.342140494585574	-0.213964893706843	0.784551641732334	0.559835030827867	0.827516181446306	0.760562779562621	-0.158871546658237	0.863621433839468	0.248119559322946	0.234626480061725	1.11147026517461	0.260500330299998	1.00050973022122	0.467263809782104	0.84268381023842	0.723744211158202	1.23775724734231	0.465316357318835	0.599582168987064	1.35932184728044	0.662397217884226	0.381679047606294	1.09146877053436	1.60944179148767	0.676861847008715	0.45440417300625	0.81259484832074	1.14128448216854	0.556257641637201	0.869212980779919	0.661790710746707	0.666989636175726	1.24796810583701	0.703226993693418	0.71134841386266	0.530871167578174	0.679139219303433	1.0748835186514	1.21070561053615	0.82845292947228	0.263383108360337	-0.199259982798136	0.633007760297604	0.410761470506213	0.790892136765599	0.999185455789429	0.308172132002887	0.0139855275463188	1.11291522828234	0.371916414958837	0.81056399443205	0.146456806508477	1.0447729935461	0.762716982769751	0.874244574494233	1.02073100763189	-0.417139149198653	-0.0482563126188456	-1.48764510158565	-0.48491568385241	0.221876061434268	0.399212682287945	0.414965132929463	0.133445887007531	1.34421631437175	1.09369088300165	0.641800380688439	0.6672719754577	-0.500089890586827	-0.290551301680942	0.78863331190961	0.969649402892158	0.974464398927235	0.754678812558258	0.901775311160698	0.977018814264973	-0.0482563126188456	0.232266672869479	0.70016849095678	0.786720045124268	0.342244828363625	0.848246072417664	0.0554957752990901	0.327315280969053	0.898791724201764	0.976021505534992	0.425880986271556	0.841764719235479	0.669110498162609	0.842820989136534	0.712272418284255	0.960674156561922	1.25546881059443	0.48595813152212	0.635997216767329	0.965189913720735	0.902808609614992	0.695472738246616	0.594844988965608	-0.0392485820162207	0.363781341923918	0.798469519820597	0.54110792772807	1.41572666632212	0.837142434538694	1.12760991456066	1.19848475021483	1.2636824468415	0.804215070034247	0.945717196289497	0.133564929312175	0.813861896583732	0.25387761043751	-0.758523381793931	0.724225471969855	0.834447872283704	0.599322106451422	0.809395494637731	0.654336630528824	0.612485748124655	-0.157992234356702	1.06706343075465	0.505479785227531	0.754920796899994	0.963954213206241	0.768723677415987	-0.389437014346109	0.622116902735263	1.12852526231244	0.712640537504052	1.06612031644333	0.810330110732825	0.286461275149306	1.38108237197031	1.14296360381417	0.688906571716374	0.337741375892775	0.479753713133783	0.942208176449256	0.991994360812029	1.24034430678792	1.28338645530525	1.28668180922903	0.524898523733096	0.466397458057049	0.715451471116531	-0.15083196708228	1.19242833304861	0.49920414696665	1.07120692918424	1.1188729995443	0.889374163489882	0.116457854830433	1.28601298879387	0.993810356692968	0.344111199970073	-0.535384590993615	0.232780677921947	0.0590868035120504	1.17957210485236	0.626503280443771	0.525018331972487	1.0308441909882	0.115018226650766	0.518149694703131	0.797377329214489	1.28046489423291	0.261273334737943	0.484275790481468	1.04427936500142	0.778388959473454	1.13027951761348	0.758630673538066	1.13099962003972	0.744535095775307	1.07849696721192	0.121323504484175	1.19986965150701	0.727731239026966	0.984211526903994	1.1766920536303	0.154830381672826	0.593225440600151	1.06916575689759	0.0189979893888948	0.600712931812893	0.424069407764075	0.525835869449002	1.07084161286071	0.583724025457671	1.16265065603488	0.637521925543184	0.894763124062575	1.06180082900726	0.787619637857597	1.24150390951672	0.476572603362876	0.69028453542327	0.747649315902746	0.30159969498145	0.941786057301478	0.396703729151518	-0.0651576811863439	0.751176302004922	1.23441039314803	0.682657555738526	1.43494807255167	0.453133960178153	0.331138453167881	0.894953966735795	1.12970708389258	0.701711204322484	0.669948097368916	0.858867154768261	-0.402607113805783	0.379445416630508	0.388433338228062	1.23891489334466	0.538540781425821	0.838232867491605	1.28712976511798	0.474461619013671	0.786127876280769	1.25883558452861	0.515110798865955	0.290613962327574	0.855368159442868	1.10077268521608	0.77225590638586	1.27147398063953	0.866326713945974	0.679638928148674	1.2050905732957	0.178478875411918	0.149391217357616	0.546438904443626	-1.48764510158565	0.830263686069657	-0.528317672177618	0.798948300388116	1.21804624974869	-0.00311884673871004	-0.0141265788852087	0.79729153640701	0.378808853394536	0.872476785215803	0.33271168674522	-0.0380469643841869	0.897615689161829	0.896471646052041	0.0963138003411525	0.519142882042794	1.11422923383187	1.11503749238752	0.813057374640083	0.764662486815521	0.352910111012388	1.03885016524278	1.4122160626536	1.2701598316514	0.728392712345429	1.11245484761986	0.827206603909246	0.793980521240622	1.02919891439212	0.680890062137834	0.830142797557586	1.03380554321673	0.85541666131663	0.0103872704987389	0.975602960843456	1.5115676606332	1.30494304669255	0.912507631290854	0.217343486171065	1.08546220757244	0.932901979123615	1.29073950411192	1.05473118979231	0.442293973835351	-0.351870486817746	0.0623272308408649	0.784253172390142	0.730585956142338	0.261273334737943	0.792364994455815	-0.0470756511035362	1.00566310772299	-1.48764510158565	0.50211403225242	0.568793138824028	0.822456531537298	0.918016447970148	0.896922068748078	0.896594454999369	0.431717054651097	0.511668419375606	0.876545741869668	-0.0307776330206858	0.741389687338098	0.597631877865202	1.12756177658506	1.48143225208257	0.228682017092065	0.57762289206959	0.774549886334026	0.723189832314098	0.663351569048918	0.716762134218383	0.868070270407791	0.792391686200458	0.792645953431292	0.508645652900528	1.07304545052543	0.803223989048815	1.08308593706818	0.260972593636308	0.812538962901935	1.07970418344212	1.01081684264367	1.32873072688356	1.06365255272583	0.261724752903587	1.08479155848001	1.16631880459844	0.660493160145669	0.425155663230259	1.13214566603327	0.479089526351147	0.656102836430687	0.551550543637323	1.08229211894603	0.80226451641793	0.524838628932967	0.519142882042794	0.795655048227454	0.257316649148809	0.683514706019529	1.56848492356752	1.38104815859063	-0.18620796181496	0.53945585652792	-0.53921905972719	0.664220510023677	0.551873204600505	0.0585900351726735	-0.0297307178373023	1.26831310397959	0.55370501805035	0.964584355393085	0.788971588261755	0.971942663016936	1.49163281424771	0.164306866624636	-0.627647173310938	0.942208176449256	0.715883288294677	0.684611040638082	1.25898136496369	0.76843408249887	0.6701636732895	0.873071834792167	0.577010908195043	1.29149487805998	1.09239722627224	1.51159633154592	0.758668497440862	0.397106059251824	0.819045641651693	0.424672627207212	0.244136846106014	0.826556631176986	1.14017344093946	0.471884189192635	0.923509057634748	1.1834552191827	0.523428618999482	0.325033831397967	0.947815673405868	-1.48764510158565	0.18629601170146	0.962570220344602	0.490938097988011	1.16674138229583	1.17108982101796	0.905088160935872	1.0179953460246	0.660519083051374	1.18008511258305	1.3224236637129	0.72779904835238	1.00419220955751	0.944935640419902	0.671381227248901	0.648603834896393	0.308172132002887	0.728477570229886	0.0851351941560503	0.768236020111953	0.895628015873816	0.885098932003071	0.134824988627283	0.838038409410935	0.89728265106854	0.695472738246616	1.09056257831883	1.24802493539418	1.28142629949791	1.58469431512955	1.18171969013402	0.999217833386587	0.0466237157434341	0.0745946998932413	0.853183959711709	0.491028456614589	0.912904165731868	1.29848172610585	0.730654094065679	0.754383188198669	0.121509737674336	0.675125765840734	0.981670946794453	1.00770378395466	0.375926781108435	1.05122712854647	0.790185330415703	0.848971479318056	0.720386328792927	0.753819637055252	0.813042120785673	1.472522850775	0.949359229004003	1.08070759810805	1.35124591500585	0.709110414013243	0.942499812939993	0.108399862820615	1.0958646111456	1.13757548248743	0.78330280197093	0.614010110177803	0.210854212295249	1.20194080861073	1.09765720771256	1.25877350343276	0.736595174452723	0.777134584057036	0.589865780605314	0.723455642904818	0.817839787801511	0.809045391937553	0.744756047598369	0.990746494239481	1.26670875226839	0.713065576221704	0.838933442331835	1.29656243268932	0.823313848597797	1.15334824932229	0.679326560334466	1.19618804019833	0.453133960178153	1.17197746516875	0.471833766968888	0.445321013277289	0.958925352944488	0.891595060642347	0.860959097791987	0.664524943603891	0.618426263874674	1.17146086006191	0.269194060787449	1.16569330293883	0.92028776907675	1.25666030791334	1.19568118023655	1.33437545294307	0.409193078291794	1.03580568508917	0.224275998009835	0.381359416903784	0.453133960178153	0.906551639754395	0.985279488603561	0.697815933480428	0.841347967389381	0.740239847742824	0.544072363776613	0.807120082652203	0.445035010059572	0.292074752283775	1.14077201095003	0.68836268436377	0.148582664524391	0.363742624591771	0.946031500882901	1.41884575874597	1.12193516415407	0.873418318293345	0.771076156461122	1.18200860141333	0.967449310221657	0.718320063587224	0.548868667523723	0.585673336962581	0.528675859706534	1.33501777102518	0.842199901531277	0.292701979997966	0.605758578071778	0.983967944810189	0.430296752392474	0.562820345737027	0.314425513448343	0.575253480000587	0.619694181186547	0.929958657446833	0.658657905169494	1.20511155322007	0.892097696351433	-0.0431770563529583	0.985930082208896	0.977018814264973	0.532096706550176	0.888835211587416	1.05649086593664	0.817748947601928	1.19796538047418	1.10538108557028	0.485972896328276	0.650006466087319	1.20743566088067	1.01654335560172	0.644637659999857	1.0094672703089	0.602624105270667	1.12944199268332	0.692180496966254	0.181397167384798	0.569302895311013	1.31769359486902	0.289030482090934	0.454658554431349	0.625173059851134	1.0055245171629	0.534388570974192	0.403866845244656	0.816291982292994	1.09489883865977	0.573613031165113	0.591610384085797	0.649988462371967	0.237572517449767	1.03647995162199	1.42924533811557	0.795517180451807	0.848650766590206	0.948797477087271	0.987101421745856	1.03113875595226	0.551467838990517	0.668190517094565	0.925922450895753	0.314260051381964	-0.0240667946995915	1.02856711018995	1.26253845058592	0.804545797908507	1.21959286922811	0.885193605959778	1.03934385567044	0.836667168801315	0.688226791060877	0.881336480348263	1.38976991569262	0.880807044105414	0.438107617384764	-0.184209945192307	0.93773728654511	0.686266013728305	0.319996965335817	0.74813450132137	0.694040335131243	0.614079947564694	0.511166865102958	1.14844453168808	0.606475083805276	1.20964628682103	0.908541505962542	-1.48764510158565	0.728045693380719	0.879770443307357	0.0806100347371875	1.33963043528969	0.789197212959614	1.15515708279254	1.02574249326854	0.92270211188298	1.10765214652753	0.733135117940426	1.28809803150291	0.794612781879745	1.20557749374432	1.07124796778937	1.42059330743794	0.781907957679718	0.476275276434561	0.798006855307337	1.14834583140713	0.795397720924203	0.806100136884274	1.00981222236552	1.0147559899216	0.679381672004289	0.979133661282289	0.283680105083248	0.511342359466237	0.849442962815162	0.969479879018375	0.909571176049167	0.527395667234141	1.1429909783833	0.801922447774415	0.0385953642429971	-0.300202068874415	0.643961414764322	0.553230345977241	0.835403930499467	0.587792487364867	0.751216616987121	0.835948256300337	0.503596499038036	0.891475447672917	1.49871137700645	0.855746578626985	1.20369088344703	0.785188012190384	0.139189798989605	0.889014078108339	0.55952277436502	1.14871345380757	0.640825684150928	0.627905878506492	0.509926429629845	0.408232794916769	0.798367148245967	0.765535781229741	0.831090414815152	1.43333087018215	0.829096123554006	0.755059118094337	1.14664558870405	0.705296793955808	0.820328380910982	0.706312236309542	0.659471558262404	-1.48764510158565	-1.48764510158565	-0.486497835313188	0.790811316300491	1.23113855406244	0.639196415509495	-0.295147764452901	0.964008199528219	0.916773097357282	0.149759141605559	1.18148341017749	1.11719812920609	0.69525879324043	0.875566663051303	0.757443315305944	1.38077110055734	1.05288441549846	0.631278932427061	1.07026380860798	1.10532917350252	0.926098603995105	1.08153812338317	0.75262937446524	0.804628508635753	0.437613485825368	0.796577077748222	1.03031213310438	0.2976352591691	-0.0331254327122706	0.663977076820409	0.784700932713455	1.03758135274541	1.45172312418557	1.06706343075465	1.0221480089938	1.32719233154938	1.17680703390905	-0.278699557770672	1.10389815218245	0.610876045931525	0.00307834446715474	1.00960313695877	1.04600883200138	0.871083443746952	0.834141440393818	0.472708380415019	1.34833601455456	1.15053352786319	0.599912574477475	1.23939099237858	1.26356282451351	-0.670218297953839	0.826817154523476	0.617281467885193	0.743605676815138	0.585194599035657	0.73819765524219	-0.672667047621827	0.441412806625485	0.404416639606868	-0.337365123132162	0.887470287755923	0.782146841090629	0.615198483613934	0.780238461494896	0.601778748204041	0.821661555393058	0.334215866422864	1.14446829617017	0.589999795404043	0.866184024892833	1.52638357165717	0.474461619013671	0.242348249646206	-0.119134820196932	0.246359859565289	-0.324674504741165	0.625220515631054	-1.48764510158565	-0.184286943754293	0.0965359717625153	0.483922380195664	0.438313631889544	1.06933292148024	0.70127883711353	0.46622434479227	0.588794771567523	0.441620017770331	-0.0625432452072813	0.558690911426127	1.1798072159881	0.366225906790363	0.935745334435955	0.178323671843971	1.01696075313593	0.497160722618718	1.40983280468479	-1.48764510158565	0.860678197461427	1.17840703407556	0.668775792770483	0.119174862660695	0.677689347634255	0.898856299332017	1.16550697975844	0.613521482300959	1.12837260844962	1.0680552856275	0.605483233186556	0.791458188244999	0.913123415796419	0.893052577396926	0.575029509528794	1.18171969013402	1.16370936418915	1.12590277892083	1.18823275218872	0.875541579541247	0.853120615640849	1.38177217871019	0.710904926322533	0.836358108399362	1.12601828162929	0.541342646507127	1.11782615621508	1.14148720641268	0.448081140151546	0.873613303574322	0.849014873991585	0.817386935780932	0.786623741001416	1.19709944826879	0.777097730793261	0.836485024526917	0.590357319114184	0.39024817512528	1.34096576523893	1.28278084042871	1.52383699391416	1.06650595824752	0.936538286346862	0.268540544808599	1.0804558971467	1.18287615928472	1.35302965158314	0.257974135335369	0.9146918245174	1.07874710017684	0.735453199885853	0.5305565473281	1.006066295592	1.1172970853767	0.308925408091238	0.234554821963884	0.658164777664359	0.336122051749391	0.751720786145242	0.800819239469708	0.961565677107606	1.01751505375602	0.520601900838023	0.749411067400008	0.930025485973699	1.0043717936098	1.52299922984537	0.649048536980439	0.743904259351509	0.67885831967901	0.351715046332411	1.09755550646238	-1.48764510158565	0.466181074647455	0.434616704653625	0.728025135693018	0.858053812090493	0.245555201241429	1.41544164027233	1.11069409088712	0.608297869261877	1.13287885973202	0.979604976093162	0.673946336572477	0.811617610738758	0.845533626629579	1.12889389542727	0.809473323236373	0.384671007754924	1.66158368605962	0.880039955166521	0.812203760604793	1.30668778830734	0.881465333045483	1.35071234962838	0.588622828783577	0.6938700429074	0.370415267394864	0.788445463857457	0.976941582543996	0.19422688795951	1.29705595885405	-0.0416434088772633	1.43181948123279	1.09979423504318	0.666538175606116	0.77240929305811	0.379074000991374	0.575253480000587	1.09307124758316	1.07165850698429	1.14351817946688	0.3316501844946	1.13343056879694	1.06010272903962	0.678390451789865	0.419386103574658	1.19110690225847	1.1702307236694	0.707929021566412	0.2265169608518	1.30662448604071	0.550261693620373	1.15684913662088	0.0654618660081515	1.1633089040689	0.770926514808628	0.706749992455595	0.82441793052219	0.376665728556012	0.0578147687134387	1.36419292252567	0.809862619085816	1.23721399873989	0.593225440600151	0.336147855391587	1.03315692086059	0.583866834850498	0.104145342328353	0.742770446892647	1.08281103608482	0.579006600152274	0.833270072751627	1.16957698696155	0.0895158632036475	0.446824883838082	0.541626570048572	0.34997441805807	0.451613419571274	0.775608765779282	1.06857547831059	1.10915038471583	0.604291572173477	0.535391511489315	1.04613255496935	0.484692722094074	0.681359924797804	0.338604624951386	-0.0345734793647987	0.430883764492649	1.17568403272806	0.191217213709058	0.578060418239811	1.08837598303152	0.546625447800139	1.09777742210911	0.88302617655035	0.824733758915462	1.08290543245328	0.88443663355516	0.5931176306861	0.734148159890337	0.499251153626274	1.26860634435459	0.718825832090174	1.35286935118984	1.23081409656488	1.03623783521274	1.02447576704867	0.757046762283728	1.04836709516578	0.789197212959614	0.538326728910686	0.865084424999244	0.903623452515703	0.802646620694433	0.607061971243909	0.646762740688757	0.861943412747651	0.661000555599448	0.82795091694877	0.234325578689392	0.673985288146525	1.06002565584768	-0.453018866356885	0.862025380280735	0.824528451404682	1.13981972536636	1.00032619550096	-0.145027997329287	1.16928303457714	1.00188802493983	1.24475390318373	0.732689462999728	1.71294378597256	1.20315610542223	1.19690945904234	0.916152387735751	0.594237130407092	0.6660494848524	0.998362435023539	0.764879048846633	0.758416383714483	0.84697872918327	-0.0620515406073315	0.637740065758113	0.842177576761946	1.03863143603051	0.474725067640754	0.382959379429503	1.58078197171604	0.990515479409403	1.58285102934072	0.889441469915006	0.854458133190181	0.968429895967158	0.50426760824765	1.07206365653152	-0.179839648618139	1.08019403376483	1.41752824841207	0.733091255044223	0.809732825485511	0.398553521682233	0.391413868147096	0.974757458965611	0.605813662653612	0.995586220563142	0.567563685876249	0.242639021627924	0.583955258238773	0.499607033100705	1.08913296917426	0.474816289593573	0.90584097554327	0.846115524789103	0.781350936800037	1.16427045190278	0.983354554630418	0.986476986915628	1.24996029644916	0.826275825825847	0.435094586548959	1.02143981720739	0.894994067469738	0.0899107684037467	1.10728110859778	1.27895755361692	1.16428289567658	0.471997655409922	1.09771766759379	0.957688848403831	0.772387134753106	0.902035534389557	1.09383088842824	1.06775598350843	1.18705520857674	0.893865856916901	0.965168655734827	1.27168833317967	1.24249472743746	0.583469095860077	1.01057018361	1.48921947979161	1.07033945635907	1.3897531843467	0.336948357127766	1.37781081709844	0.400450676637845	-0.039077094480971	0.498179349320708	0.448800242805208	0.850970908504435	0.477402329213976	0.629722562677937	0.91307078846555	0.887422768402374	0.953589193373503	0.569846389459865	0.961093530976446	0.430943586697878	0.756704851405124	0.786570245461724	1.27178031221655	0.462801695369975	1.12469004528413	0.656059956328578	1.20626057589004	1.08430962900093	0.799440081930982	0.261574239285269	0.413572981937342	0.732736085560112	0.37348589656746	1.00222808926094	0.804339071424913	0.641657435705486	0.955573412883688	0.209620300961437	1.10465660638239	0.639342249999512	1.05904169538257	0.938034770098482	0.491842323934505	1.07311975791249	0.557675807830857	0.470346016812086	0.583469095860077	1.14090817373463	0.855368159442868	0.358520859929577	-0.0975909835718445	0.168989903912734	0.60155084587071	0.711282468926077	0.89153923828136	0.905727993020691	0.59558263876462	0.791571463321731	0.668292666050226	0.915803520808119	1.13952819460713	0.693324237881249	0.607321326160731	0.897733684593795	0.408552709051647	0.925684488321585	1.13793399513211	0.976169809944197	0.709219922072416	0.531646347888073	0.679712450590877	1.27761074380719	1.16461136512051	0.391116401444577	0.918052352145503	0.483086222250611	0.678985984683144	0.959690704853464	0.884982002505871	0.781499424575905	0.64673749117704	0.600640126619029	1.2091550834282	0.670800883202323	0.170772452615129	0.428305421637429	0.641065846573488	0.490825169672167	0.990046250405631	0.93790843599705	1.15778470413914	1.18883441003159	0.898032247474153	0.27889803768115	0.614638947671663	0.632769262475898	0.696023239853343	0.978786818244436	0.665861635159254	1.04418068766534	1.25666869766386	1.08459525474072	0.733012310036973	0.800651333021081	0.659974942461317	0.864937964512587	0.978467728314655	0.583788825374741	0.905012035953478	0.886448634619534	0.66652150899337	0.306950941215066	0.965449625492568	0.537137505340283	1.11098397382935	0.577820689201505	1.15470330290775	0.484033959953563	0.773149301958003	0.777168604487024	1.19278626271626	0.401574490555588	0.892639468884802	1.0174717921251	0.9259483525193	0.578498273978581	0.742731627687233	0.655618725716198	0.709767767738244	0.67303657860145	1.38923139551323	1.07984505868413	1.05350245671354	0.849720480213428	0.719621488188409	0.530072850385124	1.22433722401097	1.14900355860898	0.26565253333662	1.04063322414895	1.05607143067562	1.33387918869386	0.898032247474153	0.264441016582253	0.69617346604181	0.666660411895106	0.575963289858892	0.775608765779282	0.327315280969053	1.05510122256899	0.977401441312224	0.323265770911768	0.650265780941598	1.09259599749968	0.88922163028446	0.619482670384859	0.757283198494007	0.656360182918157	1.08385450418415	0.455422378161265	0.817758896090473	0.326638327098406	-0.0956765151790613	0.684373107682035	0.948925101862038	1.21900468607931	0.906918068784757	0.663280530792606	0.84764223980315	1.15426319331049	0.44276102524926	0.669663179552823	1.14648449874357	0.676289643870157	0.869273716816896	0.338604624951386	0.450601967671513	0.728059926045319	1.25054996986838	0.853982671641384	1.02600927825651	0.913043014792807	0.725937123621297	0.286401318502132	1.12256083778867	0.714257317086477	0.847227459179201	0.965161063779103	1.00035089884277	0.687439228390752	1.24443583437545	1.31093061602995	0.793576227367122	-0.357313973844859	1.0272516906333	0.732838668146572	0.889183503058215	1.00743293554033	0.433010448661238	0.860221661776351	0.950822246874288	1.3664767505408	0.247899289913781	1.29105042738605	-0.0397627010726685	1.19633595387635	1.28582466874438	1.23005300466465	1.41725715254293	0.478824066684359	0.0185664592558	0.971257793000216	0.745508325349059	1.30642196281086	1.05407262937651	1.30677862474572	0.884625786863577	0.524020688659418	0.767885764117682	0.806100136884274	0.80507145007556	0.83813739832448	1.03988197614025	1.34371316384854	1.13684903843983	1.33443348789367	0.826826887654803	0.792024779832765	1.05816015104972	1.4743595167209	0.829337500515695	0.605620889377643	0.435026293187746	0.860321379270073	0.930157076391498	0.99052250056725	0.621911513633831	0.940202964604014	0.82661905035204	0.402768851424662	0.574830497111289	0.815339685171566	0.464668674794544	1.35650542064262	0.597690080058962	1.2727469293774	0.883609790460262	0.877708211938851	0.849096247513591	0.907457342487047	0.68426573891804	1.27122519932386	0.575701680083157	0.28603422496452	0.699530988532148	0.322833625875555	0.654817795598753	-0.421532311040972	0.642748424151729	0.351608941042486	1.02694649798701	1.44326409934523	0.719166428762104	1.2003060409791	0.75734609636321	0.881522116035462	1.16347406190484	0.624111059116051	0.610686642540816	0.924964301584911	1.09760481402781	0.860100598633932	1.0765976222231	0.626239919573538	0.436599112859219	0.896407327609159	1.08065964699955	0.788666467736914	1.53068585637293	1.11447159831831	0.723071104561263	1.07119136354479	0.979850118767369	1.38532246962015	1.40879050538253	0.0341821168772559	1.17129172273598	0.835554933308461	1.03383549645903	0.965681829992456	0.858148820945895	0.446685470144246	0.811789947805845	1.38813469992491	-0.118768593007755	0.897723657934046	0.881794749466998	0.902395076269107	0.205364135480602	0.738953269899011	0.821444927844889	0.561190088007362	0.843377248010493	0.833381961710705	1.03942788550696	1.3135265134801	1.15139832633179	0.563280991438458	0.799761599171088	0.506401141644031	1.19000789714762	1.17433728093103	1.0166419723221	0.999812595419713	1.04389571029409	0.894314322354961	0.615358449583889	1.13243096503351	0.757453038078271	0.331507990067468	0.948362480351308	0.854265805324182	0.679051079477228	0.719750485525876	0.899919855082108	0.58487565913848	1.18205521285748	0.832292756100494	0.73063138055115	1.33055264737976	0.847494070753059	1.13928730369842	1.27025211196705	0.92533786887734	0.526541138593182	1.08039478555943	0.991911353432964	1.24529364020244	0.463246345877453	0.632593558316137	0.560599032840708	1.0893387073633	0.660882124066361	0.960289590079337	1.0004332506289	0.816269380518349	0.758663648087531	0.615413832634083	0.617040743931499	0.871680393546845	1.59630502494406	0.760449617199734	0.415096999519568	0.976935037938408	0.912797380647105	0.886360625014631	0.627972752909846	0.912544336422875	0.924209289915488	0.970240375600749	0.21638472312614	0.363461123919846	0.457592099866883	1.27682351009986	0.919585412954261	0.941711640251734	0.657662944043053	1.29031555367812	1.22047722229217	0.220910627180361	0.948478533716036	1.23019951147772	0.985230768195858	0.613800648139319	0.980003324353185	0.677105732476659	0.788016319954442	0.742991422378931	0.612078519373728	0.679051079477228	0.569458127454927	0.70127883711353	0.796847718877825	0.59056299472138	0.833563998831413	1.1471064478481	0.883272766533486	1.18247487662005	1.2248232090556	1.39356142606222	0.825574391219172	0.819567905450916	0.868389315921558	0.781047327504769	1.2241704422146	0.692252921647499	1.22939615878456	1.04275746468188	0.166200527038152	1.062048942338	1.08157136810245	1.09708112618577	0.751846895579231	0.898032247474153	0.381679047606294	0.771997284084282	0.917746290777142	0.863285067890366	0.921393136392508	0.0106389710241407	0.117414257223269	1.36320643528089	0.178922558258239	1.10116172823677	0.97960977916201	1.02571856815112	1.02180410360653	0.771207708643161	0.869778205732385	1.34877780651074	0.846558037648667	1.0201117677735	0.89086208518463	0.436626504645228	1.3938798494684	0.881367433417413	0.850095333595894	1.05148599324305	0.28196006243826	0.712856746986883	0.731796574324294	0.594844988965608	0.000924074309260969	0.547585763973273	0.635243591429498	1.10371289651776	1.36575261699969	0.729235303997223	-0.109487320068999	0.592148238649273	1.09768864609797	1.19963376797667	1.04465288461776	0.558775583652882	0.895209363785725	0.416376677968231	0.858323471256748	0.108824149854273	0.797060617332567	1.22209438954974	1.32159878942907	0.66578785351167	0.589517486459812	0.786858355298651	0.567962972589566	0.578407172815422	0.886524655073546	0.875767902916988	0.708538476816233	0.958181740836814	-0.792356124442825	0.740841223988095	0.603322203652261	0.354046240109287	0.777194553584485	0.493836640418614	0.660579574286722	0.691251033835769	1.23976885259447	0.690741363948331	0.704146007334565	0.514122283675671	0.632061443570205	1.08301701077383	0.966703216959938	0.898365702926932	0.894419662965368	0.655347533698022	1.07346819545929	0.870871634110712	0.571437442582767	0.361482274300085	1.17630101388647	0.846308755833912	0.821485038110267	0.964805061244235	0.749103785013068	1.04685064812618	0.309389107509914	0.976677443685198	0.986847605047791	1.16542585686305	0.893898461257129	0.689875937058783	0.852833540157798	1.02375125713027	0.566104021464837	0.825574391219172	1.18292185450945	0.505479785227531	1.15982513208309	0.850851707120693	0.347732164751195	0.712150488628791	1.10195650543957	0.832727088197684	1.11908106249628	0.548778771724353	0.227152857718703	1.02426415166931	1.00351924542208	1.28448185398322	0.788760597595087	0.906521939113373	0.88682434772658	0.804138774341176	0.486438182052538	0.31441680369789	0.868448235267687	0.733175850688871	1.17868557793617	1.07592654797594	0.674351126169173	0.658227104225226	1.11834772259147	1.13004133643435	0.327460448947193	0.477233881994677	0.439097165991662	0.710974823381129	-0.111387139820136	0.980785466284377	0.964521311452951	0.471657938783951	0.295498234846113	0.799097804929039	0.809952492790575	0.548778771724353	0.532439626338421	0.729379359616076	0.207599175140088	0.0227133925730679	1.1421113981094	0.775926989728549	0.690941926009118	1.07884287440342	0.665924883954442	0.871574442285505	0.536226750600503	0.917913615705721	0.758952253750271	1.33121651088885	0.378888384619047	-0.449369201726898	0.390475439146659	1.51135553737967	0.496886784783853	1.21827782150808	0.396799496143863	-1.48764510158565	0.87687245816125	1.14216344305448	0.520839765006807	0.754146794970771	0.576486862975082	-1.48764510158565	0.19422688795951	1.03230977227174	1.0984436570705	0.990427991844615	1.12799807531368	-0.391536408192585	0.902483666522575	0.60301096290287	0.00494266490793472	0.834611792908521	0.133088917919535	1.22957428561458	1.0446632634593	1.36354421968719	1.29001463102544	0.450601967671513	0.428062513304587	0.490148065225677	0.812203760604793	0.557777238265397	0.798006855307337	0.795625800873761	1.02020395472153	1.04040606932193	1.46387284705072	0.92951443697087	0.921762045415732	1.13250779921855	0.551722607124841	0.968263790957882	0.748852759224944	0.903263826335243	0.913367121085973	0.762716982769751	1.32256008481536	0.807863235577237	0.728817123760503	0.446824883838082	0.446406744770006	-0.157789092842075	0.370872511632524	0.788445463857457	0.163677112702397	1.32495239072414	0.861706680836003	0.294752207976918	0.555650916416131	0.86912622572193	0.463117218225439	-1.48764510158565	1.20589942273881	0.719334928370555	1.26794927724478	0.872639012712458	0.714484588657516	0.630430111833127	0.899055939232658	-1.48764510158565	1.23915289640716	1.17416797083145	-1.48764510158565	-1.48764510158565	0.654336630528824	-0.132998256079609	0.586525400479609	0.610959402905028	1.11397271813513	0.952270010692777	0.540029445928017	0.594844988965608	1.17960518907421	0.274054159390458	0.497526176055119	0.267322705494112	0.803279005772838	0.862526537605475	1.27269601663105	0.507435658467365	0.988410609250489	0.976812885028865	0.778850794645331	1.10012483462751	1.07827715543546	0.932375895168952	0.868113208919175	0.672573322153355	0.00869146505482651	1.26761504175041	0.190445343025967	1.47812341408451	0.824448628709541	0.43465765027324	0.996043157910874	-0.113168646377861	0.0908993141676804	-0.086696979350799	0.671324351873883	0.684407469827456	1.01028292975075	0.472227177948748	0.85780505101307	1.1910335734836	1.00137079500211	1.27975210097096	0.489471757388058	0.506274593677773	0.40490219483396	-1.48764510158565	0.728341803467353	-1.48764510158565	0.885430356430237	0.756633644819121	0.740999491073696	0.769590767514101	0.863301881689025	1.3375221011808	0.646001693622659	0.541868762290727	0.797434531303125	1.16571563120633	0.758416383714483	1.26155281553518	0.533929470662142	0.952959222203532	1.08413392625421	1.07765112940852	0.958062934611257	0.729029443905603	0.995482781120071	0.929151228320285	0.861797720464751	1.38923139551323	0.738256815999363	1.22294480562625	0.459513416067231	-0.23295505110685	0.868242042973585	0.555001557547282	0.911055912323128	0.634838194908186	0.988559766268555	0.737370025832074	0.848472667328413	0.919574271074807	0.0518064522139473	-0.0329952801637837	-0.29606161819338	0.900839992461247	1.18243372031358	1.1230537721309	1.0346229825637	1.14242373470238	0.821321176060347	0.978187079382146	0.690104896793762	0.688770552728865	1.04393406480472	1.05934428196826	0.108672580154708	0.413674456118822	-0.0957532338369017	0.737370025832074	1.24364700961022	1.30001395368585	0.453641706834752	0.480418669305925	0.614181544137019	1.30233523317961	1.13794926616718	1.04427936500142	0.675192211080056	1.41461058554955	-0.0964431763214761	0.0231879220927853	0.0720419742801089	0.619694181186547	1.1207583192532	1.0680552856275	1.0040021200293	0.73041302593969	1.13961847156198	1.14924130091052	1.0461107196637	1.06504182539463	0.851865678782774	0.487447595565952	1.19288642058359	-0.454299535252943	0.36968444592596	1.13771413480253	0.813769656566077	0.355708499273516	0.985888826532871	1.16867018366538	0.590603244102163	0.414899211099785	0.910510926576225	0.728138211833185	0.909673453627603	0.648180622689904	1.03570552051392	0.773167606016201	0.708371766286236	0.806561699706291	0.415096999519568	0.661897695868493	0.76127997708485	0.546128132330268	0.727590429151135	1.13448456453441	0.809725191449938	0.775319214523555	-1.48764510158565	-1.48764510158565	-1.48764510158565	-1.48764510158565	-1.48764510158565	-1.48764510158565	-1.48764510158565	-1.48764510158565	-1.48764510158565	-1.48764510158565	-1.48764510158565	-1.48764510158565	-1.48764510158565	-1.48764510158565	-1.48764510158565	-1.48764510158565	-1.48764510158565	-1.48764510158565	-1.48764510158565	-1.48764510158565	-0.471219407346514	-1.48764510158565	-1.48764510158565	-1.48764510158565	-0.431313002447949	-1.48764510158565	-1.48764510158565	-1.48764510158565	-1.48764510158565	-1.48764510158565	-1.48764510158565	-1.48764510158565	-1.48764510158565	-1.48764510158565	-0.122855071919384	0.183155680605851	-1.48764510158565	-1.48764510158565	0.838933442331835	-1.48764510158565	0.223348464037568	-1.48764510158565	0.76922699462975	0.0686151785566573	-0.100563086692008	-0.607519645609613	-0.166249591737425	-0.414107476867536	0.959811754858764	0.996165809835769	-1.48764510158565	-1.48764510158565	-0.0169989993736871	0.871342424193539	0.859374734839441	0.370598120660894	1.04198108239134	0.822854418069948	0.370049738414391	1.16085185760789	0.58892853997137	0.896471646052041	1.47043572263322	0.851973141441827	-0.258034258289782	0.809278770834599	1.38017123732052	-1.48764510158565	1.35902242889181	0.52286557771306	0.587859252635796	0.983765034979257	1.10988315513215	0.903719389310801	0.157543934772237	1.03703126294655	0.279389937295311	0.234841510315537	1.26645005929448	0.924586676952161	0.634433079118125	1.24935483643559	0.705834597852387	1.22201829074171	0.653663662231879	0.72779904835238	0.70420349331416	0.340161824764321	0.981982371020387	0.902581130939647	0.590804532759482	1.01808721015603	0.771851156153577	-1.48764510158565	1.09186899257456	0.33271168674522	1.38581125292235	1.09414192532512	1.45949829946333	0.208525819094626	0.656360182918157	1.34238823007349	1.00096881168376	0.679795174333151	0.781350936800037	0.763436795051556	1.05272638274907	0.742353273935536	0.871342424193539	0.266486990282878	0.218455729646561	0.882586090023294	0.33139426047341	-0.29939707854487	0.402962460768327	0.751720786145242	0.0849953827585634	0.390418614592899	0.986150160229163	0.547745971599843	0.781828351244155	0.89662174929828	0.715551093177924	1.19905859537041	-1.48764510158565	0.747198655086322	1.18291233438797	0.259471333948125	0.84350735741828	1.18323800713672	1.48738553795049	0.629507391466459	0.377961215704074	0.828510329284074	0.562513451647342	0.876545741869668	1.11871516740393	0.659974942461317	0.566189782550875	0.624793552278791	0.104370796326444	0.391840941182281	0.502805375160879	0.965226633829985	0.945450642520455	0.626503280443771	1.06393793711691	-0.14293852823771	0.946099849736843	0.343363907476461	0.547222790677711	0.785198840720441	0.223769876306798	0.0972030416160054	1.00096881168376	0.82047107829409	0.146822737461793	1.20228216058141	0.177961702257864	0.84681296679147	-1.48764510158565	-0.166648860139912	0.141722134831448	-0.264264671765804	1.07075568812045	0.70393701467907	0.811324752273366	0.561236470753897	-0.0602445530056246	0.221666040012542	0.816576192149886	0.83769207761993	0.599030337708579	1.18737835330226	0.661184829965321	0.417078676264784	0.971347274210737	0.878872946821557	-0.342893627444861	0.681874967561214	0.540685673692903	0.27294704424904	-0.183901829183218	0.853165483663116	0.648011423372413	0.666660411895106	0.257675181115335	0.797311962142223	0.0915593651705187	0.481084396581326	0.542376541589642	0.43287922773504	-0.0234041412125726	0.554515015314307	1.09505349143794	1.58134390627609	0.756752327220892	-0.524017304760671	0.833395172210712	0.713065576221704	1.00230979996086	0.877417382432044	0.752871900458692	0.724081052521962	0.775441699723819	0.0220287203355157	0.401608580292018	0.0651475654087941	1.18519571259112	0.46943543653958	0.380747295778672	0.971395855298897	0.973322826579483	0.942791591129923	1.45534288606511	0.552249869612558	0.415690777868303	0.491164021187684	0.523223813178914	0.738663706583125	0.684299481274249	0.752730414884643	1.32019327534724	1.09467797457437	-0.0457229810689838	-1.48764510158565	0.260972593636308	1.10562109246198	1.01337016058841	0.750330321248881	0.847227459179201	0.471964873974175	1.1268750465242	-1.48764510158565	0.72206288180281	0.84764223980315	0.896741858999704	0.579374976082121	1.31807417162885	0.727629539637405	0.955176044559143	1.20220747348625	0.793727805320248	-1.48764510158565	0.959061637430493	0.869015631290287	0.760562779562621	0.932375895168952	1.17684592921675	-0.0416434088772633	0.540931951100215	1.02501718627632	0.950871545068816	0.240896684724626	1.17912564386453	0.650533319630159	0.90630747819406	0.734744344228753	0.512572318114901	1.06046896089712	0.413911299665594	0.0481427645552124	0.269913819041943	-0.263612705897113	1.163077989325	0.837358305302605	0.0717873763139998	0.573352477184483	0.422263574255766	-0.401524566815684	0.336793332203809	0.925216183482704	0.790165148306557	0.0758329348963293	0.923788638162232	0.653364813023164	1.15322468361996	0.560216906047058	0.546998714886491	0.771412988360206	1.12193516415407	1.00960313695877	1.07152945036603	0.559199130316349	-0.104197102388217	0.857684476886614	0.521792203116486	0.1761554581984	0.792213763893228	0.823366377525969	0.278691052280149	0.625220515631054	0.0548790937518931	0.252321454141407	1.16782936118273	-1.48764510158565	1.21661966520771	0.71954983518526	-0.220795526915125	-1.48764510158565	-1.48764510158565	0.968429895967158	1.1496521659674	0.671694140310352	-1.48764510158565	0.706357506351094	-1.48764510158565	-0.0307776330206858	-0.00669239312021176	0.246726001455222	0.786383049031944	0.808801502798419	0.837533115109855	0.207160785197773	1.15792835620432	-0.444162891839373	0.362427814293412	1.01009745570713	1.48470430776158	0.834916336610644	0.660579574286722	-0.0890346375422725	0.882586090023294	0.64875203142321	0.964080188830817	0.377220573825914	0.97458648993231	1.1054577638332	0.327654064753119	1.48634688699684	0.955325026894877	0.510465421434855	0.560216906047058	-0.744648644421878	0.839810320345366	0.826747810566946	0.583457047408037	1.0783815560774	0.0231879220927853	0.995209786283514	0.693934067003718	0.94992150666333	0.0856481505299308	0.979495476520479	0.263987379934908	0.510932955695027	0.756277740299944	1.07377033702058	0.615646498837598	0.793273187468983	0.277760571199501	0.371696485424248	1.09467797457437	0.894224602381571	0.0231879220927853	0.969926908681666	0.254991838596195	1.39309735471892	0.866826394223494	0.306130302385486	-0.0871653773956773	0.592902070720564	1.03061903235298	0.321922413256558	0.847227459179201	0.882548383385498	-1.48764510158565	-1.48764510158565	-1.48764510158565	-1.48764510158565	0.552626779617241	0.365138125538317	1.01150849113708	0.579751110650036	0.141359643895333	0.733933992170759	-1.48764510158565	0.464668674794544	0.777577001932169	0.713661145601123	0.824049675676496	0.442864866351897	0.953391131263563	-1.48764510158565	-1.48764510158565	0.286506246875345	1.07089449568897	0.519572287412725	0.753539359842165	0.71391657387003	0.964332219277444	0.615598480757518	1.04109945023846	0.678702322325934	0.806832848783568	0.627237554910873	0.452771559796997	-0.00380798165803692	-1.48764510158565	0.975099542824522	-0.876934824978987	0.917672632665824	0.326010458394923	0.521792203116486	0.293395934585478	0.913524804534729	1.24308252387994	-0.100106981603506	0.227152857718703	0.334987864174673	0.691251033835769	0.792024779832765	0.28966333379952	0.218316575880971	1.20949510512477	1.18839960411335	1.25923802311994	0.483086222250611	0.707142740133531	0.29347562404121	0.510465421434855	0.732479707000105	0.620964857005581	1.31405431693909	1.24754205279506	0.921996923918273	0.0481427645552124	-0.0938317534275385	0.390323919668695	1.15714765742186	0.634433079118125	-0.249372948911268	0.89273124613663	0.689882295848428	0.625362906096518	-0.0263134673946196	0.502805375160879	-0.135767677766896	1.00118316942348	0.641116002811768	-0.0827766880843638	0.858529007648961	0.566747538668743	0.338086516294118	0.875240659496266	0.695232055581132	0.167149841406142	-0.611718462922497	-0.138592150478727	0.657984068086583	0.265955826868044	1.00761348763108	0.874632594851071	-0.145861320350216	0.349068396993699	0.961231201969573	0.438602177202977	0.335503119901809	-1.48764510158565	-0.241405829003679	0.155308256656731	1.03061903235298	0.577666629869681	-0.43288441941633	0.814259845569106	1.24915314986294	0.988844766767022	0.383279915616429	0.555099898510564	0.721056378524533	0.774340242671582	1.34647793955638	1.11065351833167	0.321251940948969	1.17482666390776	0.918133144402505	1.26716172886609	0.102120524267529	-0.0762809284870041	0.938792015719405	1.06457260711279	-0.182744655749255	-0.547119722341855	0.912071746228442	0.803279005772838	1.35002010067085	1.21957640277231	0.620032757871675	0.78310333764106	0.900877789518261	1.01396711044256	1.18030338484938	1.24447808571422	0.972964702293753	0.830831824211674	1.03643567165534	1.00557895965498	0.944252612300641	0.984252133501621	1.26682951317427	0.866734584871885	0.50211403225242	1.07599066262864	1.07449609277577	0.950266801389454	1.34768253480616	0.640558952522396	1.14808845056365	1.1394630029301	0.166200527038152	1.06387847093109	1.00419220955751	0.502459599948245	1.27933806828626	0.903983294760112	0.837358305302605	0.727121305268189	-0.0302544416189655	1.0893387073633	1.10659264002603	0.60301096290287	0.232266672869479	1.00743293554033	0.112780099118236	-0.333735138653793	-0.165583421536769	-0.180422035813027	0.687439228390752	1.01983529140358	0.622025869110156	0.786944815526219	0.501883768957412	0.681203262177872	0.131307614291279	0.652767571314365	-1.48764510158565	0.832815386917426	0.115363385021169	1.2010882648725	0.257974135335369	-0.204642407778528	0.0573501544999699	-1.48764510158565	1.10604595295047	-0.126764148331424	0.627931884309857	1.11374479523012	-1.48764510158565	0.749907784013216	0.158914740362832	0.817989566771501	1.00419220955751	0.471178681236359	0.479753713133783	0.760025450816144	0.913946318612345	0.57413448993977	0.646090212928686	0.161917682646288	1.05473118979231	0.853479654314036	0.905218683417918	0.521077727241125	0.514333965769505	0.916897316442294	0.733249176714077	0.677144622125493	0.20879923461428	0.762357404375711	1.31068909896425	1.25580348300106	1.06844032032516	1.10988315513215	1.10461324056867	0.101223062027655	-1.48764510158565	1.08944503281398	-0.410346949695851	0.514686942013889	1.20068178938766	0.634838194908186	0.583204087550037	1.2370735119314	1.27805831414004	-0.0352034048248831	0.210168362970014	0.484156722728148	0.577722869020456	0.710689296194711	0.574988796897965	0.717047446761799	1.12332893027906	1.11281575646205	0.724923997833323	0.912287447695259	0.319579264550362	0.921617550510442	-0.23745780118331	-0.309852559458495	0.64036411008707	0.304225891045762	0.758416383714483	0.558310039316882	-1.48764510158565	-0.146901003191422	0.0392929713266768	-1.48764510158565	-0.398139445510189	0.170772452615129	0.139550834102546	-0.703276881968014	0.190247038365742	1.0253890297053	-1.48764510158565	0.442716527699606	-0.0970556658588926	0.136669300378871	0.512150322342559	0.10935498206896	0.261273334737943	0.317245883683846	0.941126193542266	0.638613440653624	0.670647010591652	1.39105960199878	0.0769027026779118	0.684407469827456	1.25360572654581	0.866184024892833	0.51327633147722	-1.48764510158565	0.797148575920534	0.977843236534838	1.43403098195087	0.695954398993188	0.412491716181161	0.383360078043716	1.0743750730309	0.718047128774911	0.809862619085816	0.910665665037903	0.176413126129579	0.492133270250747	0.393266847198117	-0.00778700981941282	1.14888202178408	0.441205670660623	0.930157076391498	0.938912824354745	0.652946679938315	0.942208176449256	0.00466259049134081	1.19147367870151	0.535537919096772	0.979539795376565	0.906460067506974	0.53459737350469	0.0592110686193502	0.31293811451111	1.15460434140314	0.907751696508949	0.711744238454081	0.843860654696635	0.870371825747626	0.479310836563188	0.99087366284673	0.439035268909386	0.914642095265684	0.966795067171169	1.44701767227715	0.65796399268145	0.277141115317414	0.35139679044914	0.780238461494896	0.900537701860922	0.738611904949931	0.343115030595577	-0.0908970014418603	0.33636293187978	0.84577799429043	0.878017373390351	0.796708913153035	0.774927431812044	0.213123624002138	0.700445881312004	0.661650836556808	-0.48984002857866	1.33633019347281	0.693449005288531	0.257675181115335	0.304908778680001	0.901218070430715	0.558183137514667	0.706161361283121	0.37537320388901	0.181332146195214	0.794410385238815	0.174868946696688	1.00797475408593	-1.48764510158565	0.780683201320217	0.906918068784757	0.641241412211056	0.441205670660623	1.07671330261098	0.661063728861419	0.655235125005771	0.260972593636308	0.505115864200986	1.01377391495144	0.541055129120428	0.873504970564596	1.25299664058766	0.689299692207758	0.892880414194916	0.949394355945089	1.22905375339239	0.139550834102546	-0.0489297554119803	1.24906824914091	0.798981073164305	0.794410385238815	0.0214500817379644	1.31976196848974	0.931449931143856	1.11139130440962	0.756010952253084	0.628530337308457	0.672477991166687	0.454121659600651	0.828011136114383	0.813142803453945	1.28416251931078	0.954722230802194	0.992250307335314	0.559072033835886	0.808928736826102	0.36188731158432	-0.101018778388122	-0.0927525153903225	0.853183959711709	0.793727805320248	0.526578105008867	0.412728067390474	0.884918232413257	0.812203760604793	0.926404359939894	0.809278770834599	0.883012630596405	1.41280127179161	1.08721610857322	1.01909863981813	1.00419220955751	1.17197746516875	0.935284970284927	0.662093885942469	0.967554899972608	0.490938097988011	0.301340986988063	0.22461367162902	0.0606110685269563	1.33053563470307	0.692351514010577	-1.48764510158565	0.453274955703946	0.694793416843629	1.23359330624634	0.473474762924618	0.888992903362499	-0.435342244424048	0.858529007648961	0.465705318612233	1.10188742999383	1.25831429945556	0.399410579925869	0.901293714677416	0.327993053416598	0.869495021751005	1.29486343668968	0.31624883433547	0.671570851624409	0.250253371664206	0.231696118512283	0.30474611059847	1.07801623257524	1.71242102420697	0.277017307007702	0.51327633147722	1.39772493190767	0.748431275532664	0.494563564499229	1.17530283071114	0.666538175606116	0.705834597852387	1.00243185605021	0.425535479146365	0.826229037804781	-0.38666372098765	0.995746314497243	-0.0264453201405233	1.06682576712156	0.630907421800803	0.991287795665866	0.271405380131803	-0.215230484510578	1.05769781234614	1.44888250529748	1.00761348763108	0.517282055965631	0.564259330905124	1.30060727397342	1.16110309896205	0.161065158236829	1.03141408495867	0.618925417894565	0.819282977475946	0.940259120592696	0.376554824829997	0.329555046804426	0.506429267189728	0.938505986935574	0.194893026276181	0.476440439039472	0.71944953559722	0.0880485065831521	0.0355170510712892	0.462515007186883	-1.48764510158565	-0.273138676491171	0.211403510469823	0.823451746920385	0.982605703173511	0.57622501745536	0.638613440653624	0.679460411926865	0.584397576910828	1.28315382818972	0.532512733909401	0.571012735385605	0.526578105008867	0.591149761035283	0.0487516129423896	0.551120608327012	-0.542157112483401	0.775207886291595	0.438107617384764	0.327993053416598	0.743605676815138	1.36507862550709	0.0361114467994348	0.798469519820597	0.998926497613793	0.257974135335369	0.694318357900952	0.880290324999721	0.684569489850665	0.339382685223168	0.550118664887329	0.59026791759837	1.07734384481546	0.633970432913622	0.673422904946071	0.726198362096062	-0.057025431364964	0.915842273775243	0.577273108100993	0.6938700429074	-0.0221649057435433	-1.48764510158565	0.455111067589685	0.879351978205693	1.01515081688089	0.285921897800817	0.862911550015097	0.0623272308408649	0.341723353075664	0.830417795231579	0.330678293818493	1.0900525649636	0.0608447628463462	1.15536980957962	0.543202634274009	0.438284196691985	0.391840941182281	0.78719466028217	-0.0692160328566955	0.205527223830808	0.485522069748635	1.17027433111498	1.00147662465944	1.14148720641268	0.517518555342224	0.261789271266683	0.804049775074261	0.916054439678396	0.850515904022622	0.898094756226467	0.214849151240578	0.980152772938691	0.0592110686193502	0.716648047829997	-0.470091779669084	0.328332247195184	0.469381045469614	1.34605478246533	0.650139922635902	-0.0946934829226909	0.613202599045965	0.223137879046274	0.101447286287459	1.13724414506212	0.478558729737478	0.867898547217789	0.620258584748335	0.587592237498815	0.524818665379961	0.956710200704984	0.35784997583056	0.624328129580029	0.825708619037184	0.283366974003218	0.430740216810079	0.828113059344568	1.16793019851145	1.06061680148609	1.23954977467765	0.174226830670438	0.148656119362006	0.774633764557392	1.14678192896885	0.0815274217065982	1.14750309344781	0.717047446761799	-0.0658091973788933	0.700232492520506	0.597608598615622	0.559199130316349	-0.345632775383385	0.0159847400896943	0.508133422062909	-0.0302544416189655	1.09925364261253	0.252321454141407	0.265986165352777	0.053340535682712	0.936501258614448	0.858139075751969	1.38197259063477	0.65868139777715	0.170007786634411	-0.0758023431695785	-0.147938503878625	0.276522349602707	0.0151269966069881	0.376586509388404	0.244511938429102	0.662050565607188	0.882034439073833	1.1589708503365	0.532179888071483	0.942583163672112	-0.271056273666957	0.165063537766965	0.219570231557467	-0.0305161038051319	0.783358664000394	0.70627032270503	1.0723042032427	0.266411078619971	0.887921909964911	0.979495476520479	0.767320841649641	1.07721329608327	0.425397334959833	0.491164021187684	0.970260084692838	0.0751387404100863	0.546438904443626	0.569716939945755	0.152156771729953	-0.381190538420113	-0.353215167465697	0.596469053394641	1.08586922680058	0.526578105008867	0.694235988726988	0.468305163753028	0.699207881355111	0.905088160935872	1.05141104732448	-0.253167910728067	0.389693024407479	0.451585299509654	0.712782183037093	0.699768046515619	0.71944953559722	0.493428149012239	0.198057151424435	0.397221063158459	0.516455070800264	0.802474268745872	0.644469480892149	0.568779292989218	0.376111427414228	0.672662381559395	0.512572318114901	0.612724600609871	0.809084282060594	0.897823932088883	0.129768572406126	0.19297294833756	0.565589720872997	1.179588055949	0.707952163378497	0.597147085569022	0.721293048433362	-0.0979348159744124	0.74332713573675	0.637502098646149	0.566030522046212	-0.0462306511680601	-0.675704627294868	0.785821813716905	0.800014341958754	0.563061590733386	0.526097726041121	0.714307025259088	0.70002984475785	0.64759709145499	0.0713103344514783	-0.786456403351654	0.744651375918227	-1.48764510158565	0.554893401753425	-0.222517749222971	-1.48764510158565	0.512924217348091	0.422950835635002	0.797802390581109	0.140997396358773	0.618311135049642	0.530699535300145	0.605955332618536	0.109842945185822	-0.0356352602550382	0.322481754066578	0.12262849530113	0.173632090959387	0.969039340393956	0.499700848794482	0.938824961118271	0.815025347816838	0.603559451041039	-1.48764510158565	-0.633942042846104	0.860009817383908	0.801426246586383	0.77382692874367	0.347223122158075	1.25040100865072	0.233981892613334	0.389891230066748	0.335355855708714	1.05590373800605	-1.48764510158565	0.655868983053407	0.75187212069128	-0.748686523881137	-1.48764510158565	-1.48764510158565	0.607029241792837	0.583840310454897	0.537677252342178	0.225036055619824	0.303300449250539	0.725317784620412	1.18215310851485	0.239882857992547	0.285405484787002	0.725526839427562	0.00122068469383706	0.445988911503898	0.934099342321194	0.328477678806268	-0.431987169698897	0.624964300188233	1.52096286645614	1.3025984101625	-0.244189730156953	1.08248076463656	-0.0970556658588926	0.946304031294678	0.684218502872005	0.0596254968534488	0.357094663001223	0.950871545068816	0.666093101416625	1.16843463614695	0.959361572096694	1.23331947600804	-0.650914502134257	1.3221119582176	0.378777044036774	0.783994097058622	1.08829858892564	0.516667610927283	0.931115172157107	0.156704473250604	-1.48764510158565	1.05448887726326	-0.498558956657547	-0.127556695397274	0.899722278679744	1.03197124533474	-0.170623763791786	0.414240412796382	0.950938776398679	-0.291064272270133	0.0926288286996964	-0.360011190079675	-0.489382887011333	0.790733739002091	0.084728572084794	0.572216879917522	0.771882466249431	0.896771890190796	0.383513146948064	0.827563939061206	0.0915893869246259	1.31324672694188	0.65456112508315	0.518939590969405	0.354907539807759	0.74622339958682	1.21516482260338	0.946206185637423	0.900877789518261	1.03843593342672	0.686237287828932	1.14117535098404	-0.183130685616025	0.627360023715832	0.0142706607586684	0.0840177305647178	1.31915864924525	0.942208176449256	0.283836736773102	0.290613962327574	1.15941818149984	-1.48764510158565	0.00438266678377942	0.637914636495465	0.969213580842592	0.383079559220896	0.285719766045087	0.689246756837947	0.117843543568779	0.929482719518113	1.16478462958327	1.55439435959282	0.915579994905095	0.898032247474153	1.18152715880272	-0.221687103687057	1.24710340000349	0.39498268354979	0.612545452081814	0.92951443697087	-0.269609175051326	-0.355892536012467	1.0984436570705	0.589999795404043	0.462300085198865	0.913830434321123	0.872268271695572	1.16889557539949	1.18532022425239	0.668374398013716	0.835593658141529	0.939396302133434	0.44432062790477	0.940295223644738	0.715451471116531	0.789197212959614	1.08425691282373	1.11806454355407	0.162168680500408	1.14385733626562	0.969926908681666	0.760801748915732	0.379445416630508	0.70518161409793	0.786570245461724	0.851910452538674	0.821661555393058	0.867212147661039	0.790609313252929	1.06417586033725	0.841861398965827	0.0511940663136931	0.491164021187684	0.607302916525528	0.447452666758207	-1.48764510158565	0.531525157409946	0.881355567884867	1.11692271123998	0.210991485230706	0.546625447800139	0.816913867764368	0.313268305836096	0.732018505801776	0.915919787226213	-0.0748438154341186	0.865756162135699	0.839073656161167	-0.0908970014418603	-0.275530006053978	0.790811316300491	0.949640302055547	0.0439004248262427	0.343812163745664	1.49499680202115	0.504884397748552	0.778019750066542	-1.48764510158565	0.870479592194757	0.465100381768769	-0.228057950629713	1.10461324056867	0.786495359805102	0.373348048124846	0.69740175020341	0.837494264054945	-1.48764510158565	1.32923869199971	0.682143864761114	0.775257981409522	0.377498200827559	0.6731756268153	0.209894263435396	0.383360078043716	0.160539268158719	0.191040689833386	0.476704798135956	0.912071746228442	0.213951199470888	0.27144367807519	0.329963239996314	-0.0674343468696724	0.30637492813844	0.552325232004251	1.30085747446803	0.634259543910098	0.419864672860554	-0.261978830090938	0.460797885813552	0.607966029739442	1.12820091873748	0.462085243845701	0.0879391643353501	0.428305421637429	-0.430412467368338	0.908753583320363	0.527828963185808	1.0094672703089	0.732907066435031	0.880741255051822	-0.449369201726898	1.06844032032516	1.20298351694104	-1.48764510158565	0.106970372671653	0.548307047538933	-0.062952636759295	0.385528767132469	0.888921444127367	0.778204326042504	0.077288347470363	0.923643654212915	0.791911418258295	0.692910516279103	-1.48764510158565	0.663612116259911	0.795625800873761	0.642120031024794	1.03883515188302	1.3364215360832	1.05006360734566	0.973220483603157	1.03090049376894	0.779920994195207	0.417833527396246	-1.48764510158565	0.107446445166562	-0.454299535252943	-1.48764510158565	-0.362779917575625	-0.0905870843941891	-1.48764510158565	-0.661388097347496	-1.48764510158565	-1.48764510158565	-0.242430382730674	-1.48764510158565	-1.48764510158565	-0.430750388757688	-0.138592150478727	0.438519720796233	0.968778074314769	0.163173835564308	0.721056378524533	0.360807858117748	0.215125740137428	1.16491232973959	1.04215756331258	0.930820839252666	-1.48764510158565	-1.48764510158565	0.367679551530131	0.853479654314036	0.0334419516805904	0.406458767775215	0.731199480615332	1.10988315513215	0.824391619049855	1.04083521128007	0.693550026851321	0.397237494192045	0.789573444771762	0.844125765088465	1.12244886308597	1.17354287246435	1.33853491645445	0.983854306880447	0.996310794305764	0.679014358450554	0.638176590281043	1.19461699645235	0.874719423364363	1.2746847653475	1.16036362982781	0.568682381389024	0.862344249910476	0.523940951603885	-0.494706567449413	0.324528101601805	0.739441276350754	1.08373619957663	0.45440417300625	1.16435064958045	-1.48764510158565	0.515629269492956	0.990610271946336	0.532179888071483	-0.154936277072221	0.877999182996263	1.10815340819548	0.263383108360337	1.29184369312102	0.534440764538126	0.232266672869479	-0.449584756966872	0.781128274793157	0.5135581776754	1.05161546717442	1.15495961743238	0.561746925871494	0.806866059210936	1.43424921266974	0.13648971498657	0.857346998840871	0.99052250056725	0.775441699723819	0.620635157009477	0.407316705020994	-0.324674504741165	0.990018063187576	-1.48764510158565	0.383921533241028	0.895490080423758	1.15931874611896	1.34928544244752	0.492181775619459	0.35811823362865	1.64286161706539	0.892880414194916	0.104596345440791	0.951118096731462	0.613130874318178	0.106630580083478	0.814750438799075	0.657442273222243	1.15765065950549	0.896021562006317	0.673835266638343	0.728477570229886	0.967908006033789	0.752216206836551	0.746829138368343	0.948867667358258	1.00311582725287	0.977430884240021	1.02432059668678	1.10339084754776	0.59337248629363	1.06480242160527	0.412137373529052	0.59809765829578	0.778462828941042	0.388433338228062	0.888611886027541	0.263307620742962	0.960992405024723	0.597282786752947	0.920510911426572	0.384764761895952	1.27405429401306	0.203085987035475	1.60107071773905	0.954039577445515	1.27455198044687	0.304616010252777	1.17697235614559	-1.48764510158565	0.764879048846633	-0.0452148072482249	0.522269012124565	0.00270628106603861	0.337568885210087	0.426607234123043	0.0918896975268379	0.684029596624272	0.419465837177787	0.693001832398229	-1.48764510158565	1.02809176686615	0.0111427370706991	0.070198903660443	0.174226830670438	-1.48764510158565	-0.228936121653537	0.354907539807759	0.360807858117748	0.713065576221704	-0.0688116522123673	-0.488467089467453	1.00674922835662	0.244386879322561	0.313268305836096	0.46987075099539	0.809473323236373	1.03343956803202	0.0711514158542064	-0.122200568957628	0.899179279492681	1.3675399994752	0.847340552565664	0.901899212881843	0.744023734591425	0.848472667328413	0.907835123115073	1.51333820329318	0.709648194341163	0.914508229322224	1.36677545260491	0.611793628239554	0.627593899072263	0.224050997478756	0.601778748204041	0.765240161569122	0.895661738263222	0.531403992337488	-0.224174734551155	1.17103069078193	1.08536491740344	0.524299855095589	1.13975176207741	0.932662792881234	0.556156476662618	-1.48764510158565	0.354907539807759	0.712782183037093	1.40367202769757	-0.123073048863482	1.29782623090495	1.43437761991535	0.864474409769293	1.07377033702058	-1.48764510158565	0.786944815526219	1.29707795316324	0.682353092091973	-1.48764510158565	0.0645195236996854	-0.386580667888863	1.27174811797787	0.465532414322731	-0.36251696505668	1.20557749374432	0.734619602318082	-1.48764510158565	0.729666862732002	0.68073352467458	0.721391688915982	0.924189434015932	0.415492782857986	0.213744188474066	1.03366578106034	0.865043737928056	1.10386412138696	0.939465402180597	0.413911299665594	1.06120852550122	1.20602824199587	0.362968835580959	0.36188731158432	0.501653597714857	0.471833766968888	1.46605269620211	0.13523429039781	0.549243383597229	1.04358896182422	0.699614101896666	0.939557547949465	-0.302408594647093	1.32051695514021	0.610043130528766	1.28977946738632	0.677856201341089	1.00249353589514	0.0390935604807577	1.11779365610809	0.819282977475946	0.603609339196743	0.35811823362865	1.07075568812045	1.19761937994442	1.21673885165214	0.700792803080248	0.653484334423861	0.484424659890596	0.96682218753471	0.710590492071613	0.983116182665611	0.720553769910084	1.40764937039077	0.0784040085105362	0.607758725864881	0.383360078043716	0.232837819231388	1.04333810158334	0.589196169047138	1.13710992907289	0.144266412372117	-0.108254175953477	0.550619420014599	1.11919273545777	1.69880407205908	0.664707679586976	1.33705623600029	1.09392763835246	0.991084458521864	-1.48764510158565	0.845984845160735	0.834672689198688	0.930943460418113	1.05954242065563	0.861069791791807	0.533345687936902	0.925846351361173	0.498898697223513	-1.48764510158565	1.2511730217368	1.25609711605865	1.17614619391548	-0.0741237290873482	0.594844988965608	-0.160625470608795	0.88223425382546	0.987615728435194	0.727121305268189	0.234196671272389	1.26257781781697	0.964710463103953	0.385046117539233	0.436873089919153	-1.48764510158565	1.19694912222589	1.31735225308058	0.82604711932776	1.00311582725287	0.938636726042572	0.849720480213428	0.570390392740816	0.264441016582253	0.900839992461247	1.12297124901322	1.43760059193099	0.261995780560394	0.69020032298653	0.670493178291026	0.335503119901809	-0.00996933103265142	0.273438822782114	0.206071202864884	0.665439193045653	0.529710343184841	1.20044963944512	0.0698817796804996	1.32582810803686	0.470524343123939	1.58234209352936	1.28624484701821	-0.147108677635408	0.504190555982084	1.28112359621085	0.57127224176818	0.71167824923178	0.927560151574146	-0.658861255840152	-0.685018868864256	1.18092589077863	0.73207705107816	0.631087155535394	0.449182634426827	1.23341913598171	0.0491579031443026	1.02432059668678	0.532908237427456	0.310303581906695	0.706161361283121	0.963754188498858	0.710425855323099	1.12840579080588	0.245482108618124	0.978255871529283	1.2119720927003	0.465640473388292	0.931826390967617	1.4857304055847	1.21634374396527	1.12753674634665	0.451613419571274	0.360268905474839	0.161516327656268	0.610366900798744	0.599077010891161	0.586472109938013	0.751317416460741	0.435641228004535	-0.481932836098568	-0.616298162110844	1.15336250852041	1.15205443247278	0.831831256848327	0.68497473531919	0.447362941243965	0.874589185324137	-1.48764510158565	-0.0113286273218517	0.691251033835769	0.952689436594765	-0.0387339474249226	0.59842392629454	1.00987496212635	-0.334015399799047	0.78514903111799	0.484424659890596	0.181592277553883	0.948657121142451	0.720873562220685	0.511869163327737	0.593495052742149	0.973546180785986	0.929799969520084	0.73661863987712	1.19752055875422	0.144995556963468	-1.48764510158565	0.977749495294025	0.562897094629225	0.377442664518139	0.618464645194131	0.75051150104623	0.955834982762373	0.925261173525449	0.694270307815319	1.20570624492382	1.14695726857232	1.1377813059017	0.744302604057156	0.465964772927971	0.172688839911811	0.23027231505698	-0.46957821909226	0.777282020016251	1.22348592375796	0.623940560303309	0.910779165310672	1.11374479523012	0.884195979463694	1.11586155472349	0.648663109008888	1.16469623749308	0.989820789586784	1.00054032477566	1.18814007643687	0.679686999473927	0.905545114105001	0.907457342487047	0.631230982307706	0.503843948299886	0.969488800136617	0.694732490420202	0.691087163222427	0.967473443387731	0.590536163346821	0.949246836592106	0.380561129459094	1.65049459077042	0.537004037381342	1.0625914703774	1.69555438846925	0.694510597478294	0.780238461494896	1.34514251880461	1.06935397510945	0.847808232846646	0.431655953222108	-0.423139681638742	0.851722425337282	0.899722278679744	0.902990654785437	0.37537320388901	1.43904251451826	0.881267770260796	0.070198903660443	0.520126466386019	0.723878924638024	0.41588884183389	1.35796601009861	-0.347812205826028	0.0410910822406736	1.25198284628945	-0.457907237715287	0.775533580229703	0.61010258506928	0.428305421637429	0.825356335527836	0.944140099782953	0.350478394159388	0.0515001703496237	0.820158190174988	0.722667608754686	1.44604561058605	1.29822952938314	0.513840161698293	0.0561131782269413	0.629650830142051	1.18987873279284	0.621389030623315	0.90296031008074	0.965438524404559	1.00050973022122	0.837574254281427	0.783209710273144	0.872314601746345	1.13178503863395	0.378777044036774	0.0107648668909538	0.192100690635919	0.855638434375282	-0.396924117978694	0.372796990489998	1.10933349431471	1.07085065828001	0.630224936988701	-0.710255030727953	0.429521518953922	0.791175095054518	1.07401215891994	0.434002872856582	0.82885484437038	1.13387536603134	0.774549886334026	1.03826492053875	0.468752038205801	0.990470876318013	1.20845160092939	1.15357915368805	0.124767603746039	0.682486275536604	0.586791926421788	1.41726719099582	0.950484311030973	1.21771308117852	0.274978445262431	0.760132877570263	1.03969150947686	0.762716982769751	1.04206301355095	0.80753065760464	-1.48764510158565	0.486841734690532	0.910331369526073	0.349068396993699	1.06491997412676	0.959436579150598	1.02986910941569	1.26698987059665	0.754146794970771	1.16670295400285	0.850393462080874	1.06701987002436	1.23830331159167	0.867726873375827	0.88443663355516	0.472227177948748	1.31398931916651	0.691633576167426	0.720805020705893	0.810641976108579	-0.172204739437694	0.901354236955306	0.419465837177787	0.798579731160594	0.94777363194153	0.102569821326553	1.58248844266319	0.507668152460204	0.213744188474066	1.10970820899925	1.22970448814016	1.3941187755538	0.560981411528819	0.995422104910723	0.954230430143582	0.0373022610030507	-0.346723804935331	0.587519436446908	0.533876375140062	0.829096123554006	0.528986010325906	1.09467797457437	1.3200638513616	1.06236249420142	-0.426336611444578	0.0432971582781869	0.62342936216241	1.38728729712918	0.284071767061405	0.433185456884048	0.0595218593164499	0.776210593588142	-0.181584728572954	0.735512086526936	0.907032623836269	0.862089140586197	0.81007506973462	1.04293763794	1.40558382653574	1.11607363755842	1.05561038770033	0.161165385657411	0.175537552804443	0.814318695400698	-0.358288609861384	1.06358122766109	0.688090929143908	1.05017985873157	0.404368106916222	0.379724138543052	1.11893219718563	1.02893301375451	0.433675765849091	0.928206085688107	0.544390884262502	0.998362435023539	0.70127883711353	1.27584232240802	1.46350855504607	1.2408215233132	-1.48764510158565	1.17197746516875	0.830666825052089	0.591840832346108	0.85979804813166	-0.199259982798136	0.423868476531478	0.615945366778395	0.402962460768327	0.209072786679622	1.07781337029745	0.339019456293709	1.02789164265346	0.80058915748482	0.666904960865726	1.30965544232092	0.130715154055686	0.366467921021618	0.358501680723958	0.210771865036648	0.505162168655359	1.05249898387181	0.657343818821758	-0.142519573836352	0.955904753959638	0.757651695381883	0.775196754617858	0.827649912420022	0.87687245816125	0.994573278943218	1.08791176666939	-0.404644650774601	0.436667594790336	1.06349632783408	0.137148487544884	0.225881798612976	0.751317416460741	1.05633068358822	0.284118785041512	-1.48764510158565	0.376269743705111	-0.116271103639071	1.13204026337146	0.388433338228062	0.536857258190714	-1.48764510158565	1.03257716450546	1.38347777177816	0.429521518953922	0.999363554103327	-0.0340355792510906	0.620710500603521	1.05402875084454	0.376388510032747	0.629200141321022	0.851805985667372	1.08449000853034	-0.284351122959992	1.09124653915664	0.474593328202905	0.863450984747734	0.95322912898614	0.74733214842752	0.531473226411449	0.237947289401841	1.13589816711628	0.613115661115101	-0.20819766708187	1.16702326401497	0.711826735369517	0.41131143206492	0.882674081424747	0.777355751742212	0.527540063110884	0.811868747098821	0.757880998202977	1.32896839206556	0.530039885786471	-0.907678614626873	0.427091914256481	0.318578052631988	0.483086222250611	0.883407847001267	1.28444431196184	0.751445731538064	0.645142487296451	1.06566500436662	0.869495021751005	1.26112928723741	1.17322234756168	1.18279723925135	-0.260174997016703	0.867537185982976	0.90618543472207	0.386070409559802	0.974885717625244	0.911913321139777	-0.288699906399456	0.890328378014876	0.496861887810287	0.216399848479634	0.24031712691528	0.336922516667705	0.181926914866388	0.207706390527778	0.916476156046936	0.888131818457136	1.23690878467684	1.21975938838915	0.170262555696613	1.04999523462035	1.12737135506898	0.978359074494298	0.830062218843778	0.371971410726805	0.476660729827468	0.727860699951739	0.597282786752947	0.809587795564341	0.909443353621856	0.233981892613334	0.106970372671653	0.152958349806846	0.931229673953732	0.754678812558258	1.34379913819544	0.450060853657557	0.117612346691843	1.30922037723617	0.54346235561698	0.538392125443068	1.06656025349966	1.31705170493382	0.707879848232561	1.04697179007024	1.19536460691652	0.911265654272203	0.718158309197095	0.0965359717625153	0.721257541895478	0.508865319859811	0.12053273336963	0.411884406809314	0.54110792772807	1.15962815407357	1.15654113984557	0.965487604448575	0.475450175839583	0.587147484353125	1.21465644722872	0.0752988585494763	1.0081832755411	1.1348874824986	0.496417480289398	0.591380027005423	0.144448606223053	0.943045426580889	0.547521693329466	0.743795666439605	1.4062259294336	0.900877789518261	0.642266595774252	0.531057946315114	-0.690050898516872	0.441205670660623	0.796006128840308	0.946168556935918	0.714389881525337	-0.671689553365694	1.38262302638229	0.371382448869621	0.866987094550194	0.806368097475857	1.38684885802577	1.4367096666435	0.896684961926648	0.49099457046536	0.770391854620096	0.68465952026778	1.20850002131748	0.452499910148057	1.4335636056683	0.567907670355389	0.463633903608281	0.682682028412733	-0.565560807128702	-1.48764510158565	0.537248752170932	0.688090929143908	0.228639482982583	0.690590864111072	0.571878207937143	0.44276102524926	0.49784613831848	1.03660760028084	0.582965683263555	0.71954983518526	0.850414839021964	0.988518690360621	0.754324081040157	0.939880169552995	0.900027932258543	0.536596409346525	0.977671388744624	0.266350356775024	0.90584097554327	0.329759106257863	0.829597554374209	0.997407361487887	-0.498750634827499	0.743396758706876	0.792792206400205	0.561066418810752	0.994175803055608	1.16776886681145	0.887356247647924	0.525138165072333	0.990914194748008	1.35022527894589	0.669110498162609	0.445303133880348	1.04265614083041	0.495440990416816	0.634934692412197	1.58151718436737	1.1455559668602	1.43877052544692	0.682143864761114	0.683085974677741	1.35611021102535	1.09422766134016	1.18629554421402	1.03160472186764	0.51846552346436	0.616655791919885	0.549468329647379	0.958162730262755	0.674660859472358	0.214572701758062	0.336741666739967	0.511613683154334	0.788230853127677	1.25238816192956	0.673835266638343	0.732701895322728	1.31495199221109	0.60995990434947	0.82513835965988	1.2972598823858	0.673732149072747	1.13476593939196	1.08370366986121	0.762312472420669	0.823650989791489	0.762597099049859	0.252448323216538	0.925864895736241	0.975784294471319	0.809459903785767	0.0839247144874884	0.697294416897602	0.551335536104925	0.82636733302532	0.357581845685977	0.562513451647342	0.744825839012019	0.913631827649136	0.578705375187989	0.83812347701511	1.05122712854647	1.01521978142899	0.828338146441537	0.886390779371648	1.00913068918444	1.14110715395125	0.126139706951214	1.14457697563347	1.05810201153775	0.536759426087016	0.712455360057036	0.405679947936484	0.630070314300039	1.34993538923587	0.348615932986781	0.827103020917435	0.683321738227631	1.13405615804131	1.11442311767211	0.508226521081855	-0.225413723495386	0.481306477326435	0.0715753047061215	1.27510544141063	0.680472721504677	1.16336895627237	1.35044030136269	0.337051730862424	0.178478875411918	0.138648699176734	0.915919787226213	0.346329025354151	0.81337779597046	0.275672670987374	0.500182676880799	0.758594953181548	0.812855716386388	0.833351767381938	1.01281407694294	-0.844256739670309	0.516809347861343	0.57299736451802	0.857607760575465	0.352511474165181	0.751788041165639	0.98644896624832	0.719299118177141	0.759488609165137	0.966099396012963	0.727121305268189	0.63954647934988	0.788520595945732	0.444737242237953	0.0799095706492925	0.117092517789429	1.16801088041652	0.944651690244104	0.751552682027436	0.810330110732825	0.872453613453741	0.616529534824308	0.380002997899034	0.623575373143344	0.427091914256481	0.928848722312278	1.34007839996791	0.890423883214171	1.01966779159985	1.08907297536367	0.653256178348487	1.11695349710231	0.837929540590567	1.04479128383135	0.662111724657342	0.735493349231852	0.032850570547037	0.123889889609578	0.658657905169494	-0.594034884222275	0.895943321052464	-0.497599226487744	-1.48764510158565	0.10935498206896	0.427438366987655	1.17030768009523	0.858724069149695	1.44738565186645	0.863301881689025	1.24447808571422	0.355678813787405	0.554842935954787	0.847365687341597	0.641241412211056	0.712404537204076	1.19299958170414	0.841138614240299	0.977055162033853	0.655360024883197	0.881794749466998	0.354069659408806	0.862911550015097	0.816766111103613	0.946695573385596	0.963258507629893	0.71405852628432	0.39024817512528	-0.0895008732239676	0.756277740299944	0.954809476069907	0.849720480213428	0.669571029852174	0.865114942121643	0.448081140151546	1.21484703829119	0.409976733260619	0.339382685223168	1.03106943361923	0.658803021615296	0.899179279492681	0.901047905804161	0.5621848165862	1.43995060152309	0.818245331285472	0.496612977309838	0.783706368170604	0.477322110085561	1.01165996787144	0.655074578537144	0.713462555632385	-0.0972086718786139	-0.150996796798562	1.13195804242366	0.642120031024794	1.04397909277179	0.804178333848522	0.0785758569123052	0.503913253150318	1.11145994585423	0.97361188898112	0.95196003518504	0.0683622213522403	0.569613401107015	0.689850502587434	0.559072033835886	0.761195555814224	0.850625700924311	0.508865319859811	0.316580986720749	0.202274655942014	1.14246122589027	0.225289641910571	0.322146082543287	0.799881771147449	0.813965683701666	0.685030379048591	0.958906557508766	0.220240020353	1.20572285996191	0.46412949820656	0.981711558210851	1.2889571065294	0.933560233246532	1.46356976550089	1.1754860710929	0.680189099034698	0.278691052280149	0.18531271275383	0.467449627117292	0.7487907574934	0.0233330031410772	0.427785030526653	0.760223357322468	0.838727305420446	0.58903557683485	0.521682226174384	0.460369408925096	0.380800497412687	0.720234150815309	0.545134780952623	1.15188743757811	0.678815770839634	0.32152003354078	-0.277275916797222	0.898162481407072	1.04097832636917	0.933779811823927	0.0661959607616259	1.52496102421892	0.509881536388955	0.725497888961441	0.82268386270647	0.883234330237267	0.647283122918252	1.28905438948147	0.559160020740374	0.727375367770297	0.803192046190938	0.777134584057036	-0.215952186787733	1.03703126294655	0.848828919040791	0.955456512572539	1.17530283071114	0.846191767797292	0.845488523546736	0.758038414283619	1.22101162230147	0.97200157965425	0.660469594861808	0.901899212881843	0.989752187824494	0.299703748266617	0.886757893476586	1.03906858358208	1.23289381640766	0.320582270550238	0.663977076820409	0.996343017814942	0.805753543536842	0.660114417576252	1.06054049215321	1.09983029168982	0.212641447888943	0.888154985285837	1.1480460144207	0.756735371135356	1.28949739041358	0.725872127481033	0.584904646450298	1.00948872090283	0.753329238998613	0.692112104061806	1.11607363755842	0.835525891334977	0.893272157330463	0.831423446770492	0.888231111182597	1.0328744059244	0.921762045415732	0.443963771616684	0.0260972147297463	1.27975210097096	1.00841842258285	0.135592684731367	1.08772777934698	0.262693318536659	1.34379337277418	0.856796786044407	0.773057790142575	1.06425792453017	1.15393534681669	-0.0415153976205389	0.675325124108069	0.108263556251374	0.887755483168206	-0.111498669864602	0.55880815318594	0.558908664990877	-0.109039254931295	0.537150853830263	0.366552650531212	0.84165597327464	0.989737746343787	0.864133073194324	1.05020892507191	0.448836221700343	0.649196846047648	1.49202629339018	1.33149333333874	0.867937570881273	0.338691022883879	0.424892138248737	0.762716982769751	1.22529576646134	1.05104797944397	0.684209505960106	0.757702643890453	0.70265333734049	0.844921804155339	1.28767437900305	0.959061637430493	1.67579257582975	1.30908789201047	1.40329162641382	0.783821723227218	0.774078292285402	0.323333023450001	0.719438392250956	0.965876951079972	0.481164335754108	1.09426751932192	0.317887783509356	0.935926267306111	0.534141901524068	0.467796083920158	0.633771751958134	0.673097560607563	0.579737001211297	0.968429895967158	0.759747713339885	1.04605564311843	1.15526143002456	0.986198792966995	0.726679717658171	0.126615483039387	0.566526823823273	0.436873089919153	0.776978515332631	0.75249468073464	1.06902327483773	0.933551679862761	0.920709087903085	0.895621771195363	0.861537644056235	0.591830355446122	0.657713108085132	0.829371990925189	0.605689729660902	0.415096999519568	0.542086963715878	1.13720861441284	1.21490371199747	0.252321454141407	1.2080401829575	1.46352269827955	0.942791591129923	0.91087849568742	0.733070659677425	0.917283447201452	0.970597278132043	1.11087380198595	0.690571572043857	0.48317535445272	0.420743096506787	0.346118856053689	0.6587072407325	0.763356772701741	0.929852860832621	1.10241391771211	1.35806220156825	1.08162201786341	1.12382713518339	1.06556936425551	0.498212027453427	1.08182641581036	0.942108928247503	0.870166143760832	0.539338358704276	1.09035689792534	1.16793019851145	0.486292037252269	0.882691681258708	0.903323227945501	0.94733237411422	1.09951212665578	0.514451600515138	0.681767443110082	0.715185894522588	1.04268240834551	0.741211417587057	0.884980003909742	0.836271750377109	0.972497520663725	0.825518111137745	0.967320143264882	0.717834933407715	0.814688741984918	0.584887922824899	0.920245049161952	0.98175990870741	0.638162503761247	0.707914971623809	1.06095772430014	-1.48764510158565	0.846481580148462	0.218107911360696	0.725092731435565	0.926634993306319	1.2137859322134	0.185705819475336	1.20414551006395	0.566747538668743	0.648434513325923	0.225458764457325	0.878040761853191	1.24056117710704	0.854528085966092	0.60438315198929	0.428062513304587	1.04272706574222	0.639925951590016	0.117196443272352	0.242784465117231	0.830062218843778	0.287514567364849	0.94329936936782	0.570701480702994	-0.705729687258513	1.07543481716356	-0.00357837168708639	1.19069846868095	-0.454299535252943	-1.48764510158565	0.121689380877994	-0.240207719311778	1.23500119309767	0.756871033419163	-0.226414371702808	0.631191753316061	0.168155211077701	1.06981818319188	0.344510162541657	0.743187914384169	0.456740247707766	0.97810110025336	0.768388369918683	0.608962115176494	1.12033641831597	1.28938561214155	1.13878976511099	0.563280991438458	0.676833576980269	0.898953175087853	0.529167008433642	0.565332741366138	0.462085243845701	1.41588959779723	0.718603240529794	1.34480516337166	1.19857754144847	0.779004819643962	0.804545797908507	0.550261693620373	0.323097674886233	0.971059605091171	0.388595141003223	0.247899289913781	0.499815533189689	1.32014620891197	1.01446003920148	0.46263785597722	0.919520017924818	-1.48764510158565	0.298277967227742	0.303446469662563	0.148533700178863	1.46101635230124	0.678220410320916	-0.461274868936094	1.20341188199932	0.887829444917805	1.1376825274446	0.366334800349237	0.326705985703069	0.606677334430051	0.798293224187968	0.740652866018156	0.418669003474135	0.555398301526829	0.541055129120428	0.457379017909831	0.875675370426676	0.713727357122013	1.11397271813513	0.923938189576337	0.96834288286081	0.450981052466649	0.425800349194139	0.747499057479447	0.326300156542458	0.811533922176598	0.860391191426287	0.93372425866387	0.585757861034332	0.777742993754498	0.658466084088791	0.381399360865895	0.40366705196531	-1.48764510158565	0.00419613463209392	1.34249393548628	0.33506144318269	1.26417827489365	0.801308459660682	0.181722389850986	0.337957063783347	0.153575757579617	0.773362884473306	0.820980991251056	0.897050823217851	0.385383929035158	0.582990130488423	0.5245563513753	0.720114338274744	0.711876239060015	0.768500118006858	0.175672659628001	0.923105449041872	0.951611503767417	1.01254535265503	0.835248743708961	0.599386622420713	0.472343796018036	1.03527011418956	0.835600269949894	0.40841050274908	0.458900121824381	1.28906215866081	0.679933073115423	0.522999889966061	0.966971839116155	1.15940063289758	0.881136097990046	1.20798534821717	0.946975402646045	1.2578182510274	0.0349233277089138	0.9848818861976	1.28729354622427	0.872921252424968	0.742277455919567	0.700250062793979	0.677856201341089	0.301364081039202	0.929086392763267	1.23563013282625	0.565623248328807	1.02568666946964	0.83486759915786	0.255527466657619	-0.144944587757261	0.63413562170048	-0.465239369433613	0.126351111003852	0.338086516294118	-0.00915203746308532	0.70926204597447	0.943887023658046	1.05825567809895	1.31803681011478	1.27338106079689	1.26302196853931	0.00410289363565211	0.357105484707597	0.828319018086888	-0.363217828972118	-1.48764510158565	-0.382910804823951	0.24476214169938	-0.0158160589822939	0.318144749761498	0.596469053394641	0.687488788946792	0.45328325064104	0.112322149279783	0.015355590390606	-0.255386102596572	0.720950530603506	0.492133270250747	-0.133745389950594	0.684281485109983	-0.0991935285112173	-0.0162311645309069	0.300103006568235	0.367752332148511	0.517660501516051	0.886536432610701	0.696838468517526	-0.125464526739873	0.354823294509181	0.265137315001595	0.749282357062034	1.05885622186274	1.08351936780862	0.945266174566941	0.743444964027152	0.305815940952311	1.20415626430589	0.249443023902156	1.20978707592891	1.38130480548763	1.15626407614482	0.233981892613334	0.588393650728287	0.726028130240669	0.130241655068426	0.789620490516455	1.0247050147301	1.04365169316169	0.788445463857457	0.696065607461158	0.93289426195023	0.6326056574613	0.552325232004251	0.381259569337312	0.921209752732923	1.17856922661988	0.739122149619372	1.14482740055726	0.262628694764972	1.10675098359851	0.275441165944074	0.77466638707108	0.483189068327098	-0.207586556833772	0.409193078291794	0.526012994739943	0.483621223078433	0.690727957542755	1.12225651843175	0.87409147788124	0.231090551875364	0.90362824899051	0.696436454149355	0.880165126978642	1.14789326884675	1.14365381946037	0.820272896721848	1.00399024142373	0.43616884313838	1.10727121736071	0.646533010235263	0.857862173574434	0.468696159840983	0.851893956553508	1.05011010521703	0.577371463568344	1.10018958853159	1.04427936500142	0.81259484832074	0.961565677107606	0.857543837846724	0.852554151934548	1.3123622940394	0.204793708637572	0.742623175767247	0.956613231524017	0.679542797291737	1.22414591932828	0.722350769741219	0.462978190229636	1.12821999297381	0.896551107788147	0.942353976990658	1.13031723342196	0.729836957341564	0.681203262177872	0.784221202433549	1.05571597741511	1.10871273803255	0.295437297242875	1.13919947314311	0.710886954132558	0.772566757498563	0.949099353452772	0.683220685129887	0.778758398839841	1.21260185373902	0.315679888684476	0.935635461088685	0.915141737390895	0.79584310132216	0.826767842436118	1.16340129453152	0.484790230282789	0.539947469762601	0.758416383714483	0.918639091580582	0.0205255901637244	0.869696279212618	0.857749398389962	0.811324752273366	0.829280697135736	0.833879269901424	0.731671856543183	0.870885475584761	0.68073352467458	1.46474748101489	0.891494584141467	1.44635465910455	1.19300987012193	0.649009514517276	0.0463204311359882	0.745838741106648	0.547194331802725	0.545741626486515	0.835068666847543	0.636619067086502	0.880215203041398	1.01162534126357	0.348364721243695	0.381838930710138	1.00163893289851	0.34127675911097	0.953499157049369	0.818492225853256	1.14377252930896	1.00447332130823	0.829799537867262	0.785360018080426	1.07726478945249	0.842223120178141	0.981477439927177	0.759935943404804	1.1857264176174	-0.867693709074335	0.464198092501239	1.13798286379634	0.42106285973352	0.815496916147827	0.363691005616212	0.847476292940156	0.53316337666154	0.989229356159158	0.0521742254545879	0.795435728168012	0.677767206801733	0.924397953752623	0.894785572983886	1.04665866035825	0.613800648139319	0.766154547974025	0.869187675920005	0.561746925871494	0.490389796701207	0.84268381023842	0.630676416714064	0.925342164107015	0.176464674367938	0.592686590524203	1.1031458369048	0.590482504307519	0.841391958489302	0.323770361881418	1.27752996743549	1.17929159750948	0.946846234481245	0.996545605054862	1.01414962968545	1.06033134869057	0.784305832543963	0.804711230872718	0.175897912288628	1.02813601380482	0.372384049768778	0.33918086237461	0.474154415130746	0.321611022698982	0.0426945827942097	1.10023560208924	1.00223309163855	0.578848796181361	1.15884044073965	0.497395630324261	0.577863490707764	0.803960789130562	0.955005824241198	1.00467720932638	0.817386935780932	0.102030710173417	0.329124498342079	0.457237007339688	0.683220685129887	0.662570620858636	0.702739350189094	0.78310333764106	0.61057843963018	0.980167996636063	0.221946086424376	0.909593408820298	0.715800221973367	0.325174392948962	-0.345632775383385	0.761998044135254	0.29587162312787	0.686438398594526	0.62342936216241	-0.23969331846802	0.464524844739501	0.664524943603891	0.650156056805507	0.772831762666404	0.658968605710633	0.837914696382912	0.900336259539839	0.28511381110344	0.791219785007588	1.16221668178646	1.11471405969676	0.799554889546939	0.400503257391984	0.745127305630974	0.936340831495225	1.23677703490078	0.967433953256469	0.856484700926432	0.64616832930989	1.31328368277847	0.819009136846935	0.586944281789926	0.885477717771036	0.829104445269372	0.30142182034977	0.89469696371811	0.912831100197357	0.783389486681676	1.23098431903839	1.00444742395504	0.809862619085816	1.18290078890858	1.29712780986062	0.903263826335243	0.566876327760141	1.3460066668629	0.386266944044867	0.473803526330362	0.732150240834159	1.06751664837328	1.24393256433635	0.877389245148118	0.747512715759074	0.697801646447268	0.873338342731156	0.441578569524453	0.557929417191177	0.310851419728963	0.762267543873772	0.736910732017996	0.205935157419339	-0.112978073616775	0.600712931812893	0.885540872059267	0.505162168655359	0.706862179371882	0.49174537453548	0.427031306683915	0.913476103747853	0.59032155686021	0.992314218062601	-0.231677321915762	-0.151758418936871	0.824153724611315	1.1254794569802	0.368286343643538	0.677071420217979	1.08778684610819	0.834863361306863	0.97076946016239	1.0091124083228	0.601368588141585	1.31159007956433	0.552272034004499	0.847273531674146	1.22736508649865	0.27683164628017	-0.0152312711561213	0.89243302151292	0.960977586271036	0.75692781436348	1.2565072152201	1.13942176283036	0.902540996611656	0.640739935729575	1.07138541966683	0.536184277869172	0.962737807500586	0.666354868889104	0.457866179020132	0.801286649828658	0.858118005606229	0.960228891535769	0.523292073714058	0.80639510795624	0.844107016036539	0.814423331699533	0.538621071542988	1.15628748509308	1.19466169947153	0.84459376774969	0.891713530220002	0.456549875268755	1.03454166711323	0.762149327137367	0.687332073259087	0.744535095775307	0.628534447799458	0.995175363284762	0.838631132585594	0.870753994525024	0.717263450723871	0.794386421782172	0.466367607210608	0.810347759124271	0.583999474973955	0.529584307011446	0.805207806173741	0.660393467337071	0.72400330283681	1.11108727811497	0.983437817871307	0.919418306497948	0.777282020016251	0.207651805525572	0.920764836839852	0.454686826018669	0.949433182848529	0.812925969647258	0.560790190677932	0.712715522077077	1.17248199515686	0.747152452870942	1.22818285634644	0.891571136135732	0.867707801549468	0.411842256633031	0.937333250166338	0.477218313739635	0.320556529986167	0.479384625599876	1.00116976983108	1.20436092174696	1.07152945036603	1.5234836496049	0.606640556371819	0.447452666758207	0.606971642419557	0.739589500918533	0.666707432631346	0.827821896379218	0.817016676650096	1.32358421372734	0.78984232782449	0.723158857554258	0.438392888045884	1.09707160877661	1.08001546324385	1.42839675225245	1.01277380094108	0.290931199539089	0.931903656550406	1.13530091116821	0.140454480759524	-0.124943727431353	1.11579284008254	1.39447968352172	0.782368500117323	0.783422512759764	0.761136468083812	0.40490219483396	0.643734264656179	1.19253858187955	0.855998991441751	0.619296106797305	0.923215497178528	0.50349754909626	0.642823876668617	0.0785114072447856	0.600081389575881	0.979157149176792	0.960062002132417	0.499662625740044	1.04621670105871	0.699821936640815	0.432962728466707	0.828734241421174	0.459217408830995	1.07601088481249	-0.0612309768551219	0.883601092925393	0.673361075653153	1.22025953175677	1.03741058160225	0.242290113638989	0.585931282183839	0.047413074263482	1.15315578289119	1.08555355542656	1.15117631330639	0.944740410254245	1.63232087171339	0.875631885104093	1.28772453111451	0.486726405012138	0.76533522782583	1.12578335052198	0.696730072398397	0.838471607329563	1.32074916270021	0.513198065308781	1.04183772959182	1.11123193368743	0.575978682337386	0.92814876712131	1.0319895392367	1.04379983466762	0.640523521800882	-0.349845911124922	0.125060494031418	0.604657977773894	0.57238791247957	1.11532513298001	0.551214629419966	1.11727684302842	0.781285439299531	0.695954398993188	0.968476754392274	0.362608097055946	0.00318469721591523	1.09740250852546	0.77042829340805	0.35681646192398	0.537983518356024	0.391271581976914	0.524515304313662	0.830465221457408	0.203492104247257	0.0135581197525113	0.669327173961133	0.40425488010354	0.812986193332428	0.950723662618025	1.18401252771246	0.830364445240483	0.84759342710957	0.736982473151457	0.404872302518368	0.484321592344175	0.771549881008207	0.903789506688015	0.714818970742356	0.270241290942171	1.1101793328566	0.170262555696613	0.517905763556062	0.810500198846514	0.387463491263972	1.20584259937394	0.734585302909107	1.07091973684997	0.693934067003718	0.482366814968525	1.01977632616964	1.04953887940383	0.58903557683485	0.473628162395915	0.874806264493207	0.91685073126903	0.471365772229054	0.64584435899203	1.40882775205697	1.28834278603713	0.976030995922616	1.08395827447369	0.702685192486758	0.696543631142319	0.902059594347764	-0.148352895007665	0.575178813584473	0.58533962953834	0.472608925317175	0.779193328179037	0.15207755929089	0.551032131821659	0.261109273885913	0.699700690793111	0.978775395106384	0.640247235748446	0.0367065163047491	0.365138125538317	0.446824883838082	0.711084678361936	0.912361152326309	0.741519810008574	0.877292784513283	1.51553430256001	-0.393503214913723	-0.384707836627562	0.67187912188227	0.349672248910091	0.322509735777517	0.664326382052734	0.46912469992055	0.719865704521186	1.14539589308432	1.1814961110672	-0.011057053384817	0.69990278107598	-1.48764510158565	0.682723446028364	0.692910516279103	0.262741791314542	0.368298486142159	0.531307078564711	1.47983158439184	1.12598603079762	-0.0337757017479454	-0.143461723138969	0.54290595250984	0.447093849206532	0.22461367162902	0.676957975280536	0.740239847742824	-0.0341366072563093	0.0325551298428331	0.369638800978723	0.374846491180746	0.894419662965368	1.39034937686425	0.556467809928719	0.945562861268867	0.648815555697428	0.30029121774775	0.845507605203963	1.25262363008973	0.672662381559395	0.797529880358314	-0.206392661019728	0.315143081977091	0.11049425529621	0.765963047970456	0.623458984628443	0.565224573498516	-0.435267971086923	0.494184843568075	0.0672727253276064	0.779454438933569	-0.100563086692008	-0.213783822929632	0.602423869136274	0.478558729737478	0.012846550853764	0.696261115691534	0.135449298385427	0.463962946254141	1.03741058160225	0.956567984592649	-0.0302544416189655	0.0430962230711052	0.347486362533154	-0.510277118327508	0.446053173657737	0.771244548486389	-0.478526267627033	1.28305597330289	-0.261913357006492	0.253284272318829	-0.224794629675341	0.476033970426092	0.072822441965818	0.520649465830272	0.17192147366178	0.345813295403953	0.29078475990477	-0.0237576623580549	0.122721830394899	0.96612600976861	0.606893722909007	0.95911333962908	0.057040638637894	0.492068602790071	1.20006678542968	1.01523183897789	0.238046172844119	0.29347562404121	1.00855097024409	0.799385419433195	0.793836098976485	0.169668280356421	0.813142803453945	0.260221454856307	0.766098687412664	0.944651690244104	1.0510524575245	0.237082815328008	0.599730828275744	0.639313080194432	0.555499334273466	1.4054923271156	0.775931893674334	0.936229255302961	0.725542923633324	-0.056776963141195	0.868596479948116	0.21887340273876	0.733762713874377	0.730084455165553	0.827800395668085	1.23722180451154	0.579091589266894	0.376428104355263	1.37750835510519	0.309646884686976	0.183351421908897	0.945871570976414	0.724140515074312	0.483086222250611	0.201140810420691	0.275163487257091	0.503875449470734	0.425708206510755	0.524802695034436	0.99776256088368	0.198235958418337	1.22166570282949	0.435641228004535	0.989645489500065	0.132946196523761	0.831675867709481	0.684544938492613	0.153575757579617	0.214987428253933	1.21937172181449	0.759319181281958	0.907197023702659	0.90242369630265	0.367497641035195	0.721788210621843	0.287136233017728	1.08790317342463	0.739052363607553	0.552325232004251	1.20715657417262	1.14081172194189	0.483815892461872	0.953836862842179	0.920051591181171	0.978756173969148	0.579299778361282	0.778422535363747	1.20495631889042	0.738980370801355	0.766777350765068	0.876158753650756	1.00096881168376	0.645647750118891	1.30038825098264	1.32598053470659	0.274885947389497	-1.48764510158565	0.458658701376447	0.926198792557743	1.00913068918444	1.256324541936	0.903015483414715	1.18358302720505	0.969516727970807	0.650454619100095	1.22151498734426	0.0509318328175292	0.227624367008106	1.21993532487231	0.228001865736062	1.07224802838447	1.01792186478895	1.08243637212735	0.738687254280909	1.33709205919993	1.10919615693159	1.11847935350214	0.673202115921905	0.667796680391024	1.12122454326946	0.367783526715401	0.889896281870872	0.330754960830144	0.473584329788822	0.840629905198576	0.752871900458692	0.83600755955595	0.925417765184005	0.95147048898046	1.21983822989707	0.561619269978888	1.1147886827027	0.98354191311736	0.717047446761799	0.917223514055366	0.729396813120048	0.569044267253384	1.18983899542838	1.07189825660609	0.804628508635753	1.00889134832848	1.27286517646273	0.567133991691394	1.1488535166664	0.973535440705599	0.838190859174176	-0.0132256657913419	0.948567820793159	1.69963131943793	0.380896272966498	0.113811919668963	1.10110388171329	0.353993550246307	0.41639331612323	0.0359925137968603	0.445839759366001	0.842958199601787	1.31048398254256	1.02572726808409	0.585629799050785	0.462085243845701	0.902823288625989	0.720679381935673	1.38522842353731	0.460262339792746	0.938498724486572	0.462319620228522	1.33195498248855	0.418271004705731	0.216649477033076	0.59474959664004	0.665667978112807	0.743381838808885	0.441274707632139	0.692966098316375	0.819282977475946	1.28275801183879	1.14408807111539	0.801164529558465	0.878895367822114	1.19621899590165	0.908117576321127	0.871990366795573	0.60110968831525	0.341839194659558	0.341249704214827	0.931025221784775	-0.206852201322784	0.963912227195183	0.253591457199999	0.902873619395252	1.17697235614559	1.08049955205743	0.653723450361232	1.29479938623829	0.621389030623315	0.678494390247022	1.04320838714366	0.845860726029715	1.33245614846045	0.822578929841278	0.627360023715832	1.38125713436856	0.240787971224536	1.24754205279506	0.668394832782623	1.34494753861768	0.971325335650251	0.279489849817229	0.421512830922655	0.43087578867295	0.654844820085937	1.21967398826395	0.653753346712838	1.28481341557356	1.12302923705863	0.633739246952871	-0.452591116948906	-0.119500779039644	0.0651824784807579	0.953193134410133	0.984479581069383	0.722667608754686	0.763516828212696	0.754279754544386	0.499863828192989	0.55384893485757	0.322257950696807	0.451075862954434	0.672496148256929	-0.229286938926759	0.630878016084781	1.03982595029921	-0.191673209578848	0.93288357679706	0.141142266185028	1.07700260033789	0.946083900975266	1.44580157908917	1.01396711044256	0.949955260062578	0.549481965549169	0.708878581730696	-0.246337494647614	1.14952374078568	0.346434139466445	0.0392929713266768	-0.180906827987517	0.784229615413042	0.0123727104387788	0.129886804078663	1.0173985698709	1.13209812923372	0.898536890356639	-0.0844661400566535	0.338981731689956	0.330825958149625	1.00672253677217	1.11471405969676	0.103328867752574	1.2537474616095	0.992414170197517	-0.0541856985227585	0.49553342894196	0.703057332773758	0.337790668678615	1.11872658808844	0.965418253381261	0.78733592341435	0.61140417465916	0.850494245795484	0.830465221457408	0.411041996639284	0.119310108763315	0.904214959788621	0.7093179202153	0.950004059089979	0.789902843296563	0.682353092091973	0.918149817175795	1.26178549433958	0.24878089518751	-0.0932153289539494	0.583999474973955	1.22659675612337	0.875183981371591	0.939656797672446	-0.251497412206673	-0.370855694492712	0.920397301308486	0.354694142856121	0.808801502798419	0.764212956921523	1.0371002122587	0.407629003793044	0.486076260597113	0.581037592705813	0.226696241928561	0.475945093789368	1.16964699657359	1.25179870086324	0.640247235748446	1.26599000882905	0.978731232106084	0.62431951413611	0.637175634603468	0.935110870478366	0.0192698765430955	0.919248209579458	0.470001409820749	1.16523352297096	0.345526983015251	0.876932980778625	1.09406716544731	0.432835494136232	0.96196729303313	0.621852117025066	0.693123609268079	1.15020041863278	1.66428631783023	0.711783059094043	1.23843916566021	1.12377390931957	0.868471149916101	0.50497697316794	0.854737993503489	0.147450624949262	1.05534649406013	0.436051553151009	1.10404110239004	0.549381498013563	0.68414071059648	1.02589404103818	0.749606156339846	-0.925485074018573	0.885371856421371	0.428440415470044	0.84390306443976	0.705448656358696	0.358453735565513	0.242401105879583	0.968398659044873	0.577550860513731	0.571565372265274	1.2409040430374	1.04073114886946	1.21875364673938	0.875331619347791	0.768854580601164	0.872297532362377	1.23113855406244	1.03833068899682	1.22036529644296	0.0297077532360948	0.0545094304360761	0.951482749822191	1.11195944361623	1.26105746384648	0.629614967174023	0.414978318212507	0.640489358493146	1.29300728961013	1.30544404495295	0.889036882518881	0.641472499875218	0.702130362926519	0.235917922652773	0.958437253760363	0.496156920886839	0.145817023276691	0.840716242870194	1.04606470375348	0.546740273587607	0.929535582870889	1.45883532861778	0.961288856823734	0.622068349703264	-0.382910804823951	0.367861520676583	0.701802707300774	0.450461629662676	0.971687424235842	0.934297757192115	0.637241578985062	0.775257981409522	1.41957782189229	0.587363464854702	0.513746151702132	0.811533922176598	0.792251567923461	0.940911639580861	0.552892981409393	0.410840003866081	0.524734615884298	0.745174919673893	1.34624687821304	0.732223439659441	0.443774282366809	0.516366535520523	0.982832529514235	0.307943075537131	0.932949827813653	0.740002321919507	1.04713941778373	0.165947656767852	1.15727770426218	0.798918508523743	0.815174223757083	0.946891440179557	0.215466348822541	1.03809395605356	0.962737807500586	0.633739246952871	0.729836957341564	1.28391733996036	0.625552814033083	0.584716254736639	0.862184793811374	0.0763675492695325	0.908643293725843	0.794182771426975	0.632671198847624	0.937561154238022	0.335979160741227	1.06766023809283	0.299485045195607	0.613362018895031	0.729593980036125	0.649301557408014	0.38434299051614	0.66369899104526	0.679774792040351	0.447984406936826	0.733796965561547	1.22755969413113	1.07211042201539	0.681986993114493	-0.269448110529604	0.626883900208008	0.38532761311607	1.1029040395704	0.557277502801894	0.316747136895689	0.995103655019901	1.08502894430306	0.951089085401979	0.852297754035061	0.231304205199443	1.1537761708908	1.07619291487578	0.689246756837947	0.791684760010829	0.466613923215984	0.557168921625481	1.1303703189008	1.01069117354889	1.08286933798648	0.578848796181361	0.582224605367986	0.390378029115585	0.685650765633552	0.521935204471843	0.677950445545847	0.884524897655046	1.05595476998223	0.481023844010981	1.19613874362368	0.772195658192371	0.895571816112835	0.946384098689215	0.606475083805276	1.12962272412992	0.355441386205144	0.610181867215818	0.618004235770937	0.658064376580038	0.608203038704639	0.565379456450759	-0.105891537894419	1.29160245502282	1.0828616037378	0.870989296861481	0.567452440401747	0.701062772470421	0.819757933242259	0.700792803080248	0.592417352367264	0.9797614386156	1.22649012011789	0.420796377903915	1.38926260116561	0.637380819311079	0.679411735093424	0.820820971529289	-0.128204205987448	1.26417827489365	1.08673264334551	0.938533221901795	0.817331261196311	0.757514960532653	1.29213518562435	0.348716449101468	0.191040689833386	0.699486240040144	1.06127430836465	0.951476898025611	1.05434084517918	0.512963330523454	0.638305041838424	0.626232990626583	1.1341371637823	1.42793215770883	0.503893450913435	1.02617809617625	0.445571383611365	0.842354709591997	0.572571515655424	-0.35979071568177	0.746183039049153	0.769081547969433	0.981463420107015	1.09392763835246	0.539701610930455	1.08052380614583	1.01495337109836	0.920141757217664	0.279996349563729	0.474042745408274	1.09745904674127	0.778441722440134	-0.00812860399238473	1.32820473481202	0.0810145690755237	0.671231941136199	0.909857597274602	1.04752618655434	0.424220152730822	1.07243788163085	0.841040120543195	0.564305959665101	0.0777868869595413	0.504421743710879	0.671950284157965	0.523542431409636	1.00775796824012	1.34682858799004	-0.381652729186957	0.444588416518029	0.579976908249362	0.103447038590712	0.381152693239058	0.0862653896577092	-0.449871994241106	0.52131578761885	-0.353215167465697	0.374230859938033	0.229217012370731	0.942567133786672	1.12734095716433	0.500182676880799	1.12368682252135	0.645900545079972	0.908591399764207	0.899664076636208	0.465575635503158	1.31193111697498	0.93306148959517	0.983802229996212	0.802361315986457	1.04858599414114	0.605408161685744	1.12230260468333	0.621389030623315	0.0633700466538363	0.221246237944895	0.864474409769293	0.688580178966274	0.473365216987887	1.1051359019396	0.636105992875229	0.626417675143917	0.465623410075487	0.897736595590982	0.440377877556827	0.0624522602171955	0.665073322342201	0.939880169552995	1.02478245576898	0.873111197802289	-0.0100782061358074	0.596794410352552	1.02593913124272	0.587134782113821	0.811927853420063	0.806709791019717	0.456405938169519	0.890363105414589	0.641534138661094	0.212916925166122	0.973163633914866	0.582466486172704	0.938912824354745	0.942791591129923	0.361298262589675	1.26813988273657	0.513205891447595	1.14799292827106	0.809450431414714	1.15688764719535	0.703571455830234	1.09382052328124	1.0718091078334	0.55773919977326	1.0712714196705	0.400913554593064	0.321843492480544	1.2716086292182	0.85043468972455	0.729302539163457	0.626301876161955	0.909788536775067	1.14368315100988	0.808436445160171	0.324643000112201	0.777338735914953	0.404334509791428	0.73682616418202	0.913447671577654	0.41688019760091	0.301017770611482	-0.167512828399549	1.30790357915446	0.75776467407962	0.615598480757518	0.953306267481102	0.688219639651317	0.459980162577834	0.224707506689024	0.86335232592551	1.08824699834865	0.925342164107015	1.01836288650293	0.538870247720964	0.674041556091585	0.0396920201982473	0.59809765829578	1.03366578106034	0.464956443291757	0.500182676880799	0.894617226592807	0.648923074008368	0.729876986723078	0.728138211833185	0.607966029739442	0.990682094406972	0.562705241430109	0.64877818764317	0.956185262225834	0.485478481769882	0.479836790544221	0.826159174536464	0.843672203433039	0.813170444814722	0.567288644962083	0.821451298118265	0.935990046577675	1.10065116046842	0.525521798169876	1.05249014230985	1.01453372982728	0.529089430873322	1.44094277544362	1.15941818149984	0.52359786122814	0.543705057781798	0.662140542188711	1.18122098446676	0.817633903252026	0.712923862604343	0.662973980972191	0.342302799944659	0.755273986864013	0.535706897024345	0.643763655589399	0.621282958339574	0.861069791791807	1.17370574347746	0.928170182208775	1.17868557793617	0.845323174753419	1.05566904637644	0.833577507027821	0.939275396183962	0.667884176828006	1.12413448488359	0.816913867764368	1.03154066718017	1.33423887643389	0.350596053554427	1.07007945682557	-0.0885679708474176	0.745698927296513	0.800831351515827	1.26410196744049	1.02367538575215	0.317495423898617	0.740375712228991	0.18560751620881	0.78512768542514	0.782688666483027	0.161729510493009	0.41736749618534	0.464754990165609	0.313048156620092	0.498637012122837	0.508700344749428	0.87927860446582	0.557675807830857	0.699798840269033	0.0983724240007612	0.344859487196705	0.980135646739338	0.192950176073412	0.891284116637234	1.11207830367264	1.1200090576887	0.639620762239708	0.840369005957814	0.29172508418333	0.191835497349809	0.752155977317219	0.0440513496142208	0.393095548913047	1.20916619224903	-0.477418164871614	0.648663109008888	0.856720759648086	0.780127328613884	0.205017734000696	0.771603456302897	0.332190852283915	0.750018948770775	-0.297808150441287	0.564251968811809	-0.165290019916662	0.48219566027591	0.423617412156898	0.92657684745027	0.956852450474021	0.537512407015166	1.01541417849398	0.564819123444371	0.328239719445556	0.754785273481339	0.540870371921263	0.984142814284458	0.0595840393993059	0.908127207755268	0.51440454373749	0.989073812259861	0.456697688371307	1.10796151835399	0.696039438872766	0.84697872918327	0.36188731158432	0.884909629032376	0.626425456925826	0.832657719811308	0.335632007771709	0.725092731435565	1.11662944430344	0.776334856332555	0.687608118526493	0.995236322020701	0.903354911213433	0.842462280203984	0.625837791693833	0.921735208014939	0.65987953122452	0.591005891039922	0.905683331388839	0.378455516571848	1.11986320527496	0.725843242604281	-0.139928160939743	0.896978395421282	0.550005651026534	0.719955983970008	0.649485555123739	0.801690356228744	0.66189175173877	-0.290628283376114	0.305967278068187	-0.263416939903169	1.15963131210954	0.94190049150839	1.01144033901681	0.488090874070293	-0.161231143654303	0.0441845545078297	0.642120031024794	0.468565798171706	1.0735976662302	0.622551504264048	0.842735248626839	1.20889691709061	0.187447969082434	1.10464814451659	0.927917961001338	0.273233862095915	0.861069791791807	0.94985309342784	1.16733348491848	0.505996285963674	0.353405780612656	0.863526733893722	0.635562314454842	0.796495480014114	0.894160524919277	0.621903593737066	0.955150689541272	1.10223288597155	0.767546148271938	0.75112746253275	0.961753901171911	0.990282207468778	0.641290189789268	1.11639190091997	0.753392493339777	0.771271712970905	1.14807868998827	0.840266807178234	0.88726756481298	0.846957105389021	0.234534349934113	1.10634603384194	0.285896627314397	0.297077718425891	0.765392274902552	0.715274406767205	1.08125561694546	0.871342424193539	0.839613787533185	0.401415432190957	0.489195315184396	1.07669884135343	0.439610285937053	1.03001901950413	0.16587542975915	-0.436380724255727	0.970292243018821	-0.525545588936769	0.972337336052513	0.240722753411029	0.960884977334504	1.0971858275537	0.896471646052041	1.63842312584896	1.30573894166652	0.346894244849501	0.493738671588481	0.367247609805401	1.1062421428771	0.242493616477276	0.135592684731367	0.40622500964987	0.177186863138272	0.510265165637768	0.923751353227739	1.28169098309895	0.877992990647957	0.512748240885281	0.897823932088883	0.946695573385596	0.198235958418337	-0.134795574736476	1.16751144525677	0.917573208568577	0.39089232680139	1.15386062639358	-0.00401454379721251	0.690617994650845	0.854086797149194	0.37699857035736	1.22778822586563	0.94556681808175	1.0179953460246	-0.636196718893632	0.926331546768587	0.871534333952783	0.924355232214749	1.13770546810518	1.3455111331948	1.0496762641264	0.44527684166612	0.955507166582444	0.916238959807068	0.974455781674564	0.541868762290727	0.706979063457557	0.947341759204624	0.845515341184877	0.997036240391041	1.12117939649114	1.51096178805418	0.678799815819026	0.829617111885909	1.31102195520405	1.3729137218289	-0.0817186123547677	0.961493988198345	1.03894335996049	0.641709844813489	0.669307824656334	0.987815855267068	0.328517348521397	1.00378834093242	1.2390447016836	0.883425122918746	0.649844452559774	0.755695812218461	0.951336063834578	0.944021688320547	0.690391221815792	0.903218289090235	0.455549781330326	0.587918605974373	0.539652451698316	0.961793835064709	1.05122712854647	0.220407595295821	0.435193936946347	0.711975258911959	0.728301079524684	0.639939224302522	0.777003118035282	0.655082863730578	1.07046811579895	1.33384449316028	0.717447116300024	1.09227632742691	0.87846776210077	1.25949947087134	0.392511508847729	0.894409334634813	1.08654902770518	0.955735679567083	0.970958766664434	1.00583532422658	0.668650327426231	0.775809307193892	0.717602616499793	0.540622811148447	1.29813461168477	1.2123389446931	1.16315879950842	0.480187292830293	0.923423160716058	1.09014096652421	0.892742719282764	0.238986451461699	0.879414488864871	0.75992261367116	0.913841213310055	1.12356253045651	0.677887010283584	0.654392746108335	0.295903639480846	0.940832357247815	0.855098006847862	0.784180313138745	0.570148550590084	0.839363748537917	0.948760538133002	0.714587373179732	0.904543221151934	0.854213363025187	0.801155092736703	0.832903698725126	0.85056869924538	0.883093265797213	0.637740065758113	1.10114782954216	1.01693074305408	0.283836736773102	-1.48764510158565	-0.159816744314169	1.37461587256661	1.01506305522108	0.816913867764368	0.423466826651562	0.982549009938485	0.785821813716905	0.780238461494896	1.16678835350807	0.464668674794544	-0.0661346429031574	0.544539587151899	0.92679284618851	-1.48764510158565	0.868389315921558	0.668374398013716	0.294113550383458	0.875095826081058	0.938912824354745	1.2948386000037	0.750612180466035	-0.0577701109047179	1.01808721015603	0.629507391466459	0.488458785338992	1.22188604637056	0.888992903362499	0.991400790411388	0.975784294471319	-0.0320832888787379	0.985105505245432	0.470742372860291	0.39699107866356	0.927661780279998	0.334473081032298	1.49713192182831	-0.116271103639071	0.842519237209332	0.847227459179201	0.476969279085055	0.52036413465699	-1.48764510158565	0.663004352634994	0.193162754157619	1.40679490963024	0.323871334643826	1.01850077192564	0.560216906047058	0.798751701682384	1.20858880202669	1.29304062382149	1.25238816192956	0.857965854408538	0.0252227273147158	0.203085987035475	-0.0678398241315629	1.04600883200138	0.691633576167426	1.22109318215375	0.294273146164951	0.535537919096772	1.0467020071039	0.741982700465891	0.417714273764941	1.31949794311115	1.22078512440693	0.780238461494896	0.582013042156311	0.804950270905931	0.933460451353346	0.802663109152218	1.51676090359254	-0.235557979162003	0.407629003793044	0.181202127105763	0.854394546871966	1.08864396209622	0.438107617384764	1.16287233913641	0.920397301308486	0.821066019228678	0.822854418069948	1.10359194378034	-0.231560994971268	0.894086597909024	-0.114943834519412	0.865484045325464	0.76744443185435	-0.0852891742396128	1.13856551827717	1.08615759226439	-1.48764510158565	1.08573470322635	1.21522839935932	0.649552941049211	0.474790948707078	1.36516726625644	0.0460173211441197	0.633392639241875	0.631662674986356	0.795549764492906	1.37559168235882	0.770318983763725	0.441827304147463	0.362247589150684	-1.48764510158565	1.28230161907275	1.16058550293313	1.31954642902737	0.687059402796823	0.874979984611895	0.91908423323896	0.35065489247794	0.570623693089145	0.777134584057036	0.799822860279195	1.35047430078835	0.460155290681925	0.99776256088368	1.35660137129435	0.640802596801847	0.738750052728379	0.846694593281559	0.813881664162645	0.950132496525611	0.738611904949931	0.593629905638006	1.16737580003487	0.7824655019861	0.69740175020341	0.876783336007715	1.17002635544228	0.552325232004251	0.99087366284673	0.0664058892577772	0.470851418830026	0.366588967073211	0.72206288180281	0.669110498162609	0.923408130020019	0.803944611299187	1.1902275394774	1.05684341654513	0.281803958492426	1.19743971698159	0.0426945827942097	0.740826153141831	0.512220633525388	0.998402447872231	1.11900881447423	1.21445763313958	0.753674291562378	0.498179349320708	0.932048179929016	1.07463443069267	-0.108254175953477	0.353974524562919	0.833699094578403	1.33380506880452	1.21640121725508	0.467003766699715	1.05157662208309	1.21737269702877	0.696629386787099	0.805723211648048	0.785562960917291	0.803664265491518	0.643097823081293	0.572831719530638	0.762069898743434	1.15285730331572	1.07087598617338	0.755501963242289	0.406147111652385	0.791231702896476	1.00257835598854	1.1055245747718	0.412728067390474	0.811351369812481	0.512044871643301	0.807142884935484	0.925909404575588	0.962905441376929	0.620597488856546	-0.0718366912628602	0.681203262177872	0.938618724040566	1.37704032108318	1.08573470322635	1.01704078731976	0.555217929692437	-0.349845911124922	0.967554899972608	1.14078237008886	1.42896410348857	0.935299099019534	0.523383100316278	1.25744220715547	0.548452600438858	1.18802425158908	0.64099062027252	0.452119817310964	1.02518877785586	1.48041329470346	0.876894245597622	1.13343056879694	0.318816274018385	0.91267282209108	0.463375502650193	0.940327162769657	0.491503072532919	1.36777311563011	0.736818916073427	0.659548518456144	1.383276867341	0.51544068079169	0.245964698902159	0.968429895967158	0.618341833850396	0.610126368582035	0.655235125005771	0.902717607776245	0.537248752170932	0.978875354915579	1.09731149307994	1.26182666982422	0.971059605091171	0.729029443905603	0.774156865250771	0.914294105979601	0.939299575426114	0.931229673953732	-1.48764510158565	0.70832255600136	-0.370080518931215	0.264667974277417	1.02809176686615	0.379445416630508	1.12252444374351	0.729156872643425	0.0293162227789334	0.714555628988902	-1.48764510158565	0.5499935437061	0.10935498206896	1.13121145829216	-1.48764510158565	0.91908423323896	0.053340535682712	0.717047446761799	0.930157076391498	0.971594636973439	0.799312543924204	1.14013698799494	1.02306875785117	0.857895497593016	0.805787668761622	0.964080188830817	0.730290782609029	1.27790456614207	0.806222937163968	0.987406143058086	0.980883945042033	0.496417480289398	0.698691278338092	0.617329624587545	0.466397458057049	-0.0815157494785107	1.13610425375146	0.951611503767417	1.0755863607652	0.644322363781868	-1.48764510158565	-1.48764510158565	0.597864721534215	-0.267187387299628	0.522078241260028	-1.48764510158565	-1.48764510158565	1.28743279468631	0.0827169837495024	1.35982744786355	0.621389030623315	0.797475393310128	1.14013698799494	0.695472738246616	0.675990140664917	-0.585648530254034	0.803818439323223	0.469000452425304	-0.153093563336254	0.933859678501313	0.9605628093862	0.998295752845629	-1.48764510158565	1.506181225936	0.17564048829181	0.686079320457035	0.937650181692754	1.2117364347164	0.251581964429248	1.34126183968309	1.63119781212638	0.0402911622547705	0.111750261976571	1.62763992118009	0.320534467587475	0.147311031317139	0.976021505534992	0.241331753177085	1.08721610857322	1.00280864213796	0.910686944701568	0.702252110022562	0.632815415755441	0.460155290681925	1.2405828683805	0.84801956354981	0.538032535969805	1.27816403834009	0.563500475131816	1.26903381742872	0.576290467775978	0.977843236534838	0.774982510617325	0.408606045594034	0.0412912525785279	0.878559141067175	1.16535949163521	0.78226269797968	0.420862986665375	0.88098420446583	0.829783376667096	0.864352481453782	0.814083330995031	0.838438833454348	1.2092752714317	-0.0299053516459857	1.12101964313373	1.07171165594561	-0.400801380107165	0.297474697853183	0.919184435673683	0.952797336304239	0.94005103943307	1.41319660365107	0.977843236534838	0.837183546751838	1.39907557418794	1.17781403949935	1.26161597748169	1.11433204330058	1.08966053899674	1.16542339876246	0.98639622499954	0.65893987858746	0.329629241650324	0.935196168710404	1.01327595933013	1.20150447432903	1.10735348841394	0.741936395108635	0.348013213158588	1.11679628569046	1.33043556970542	-0.149180635921168	0.628790725469179	0.235989758321681	0.553884919643739	-0.158398266037588	1.52587668167426	0.833478044756045	0.310057229997973	0.611501513688804	0.720805020705893	0.840424903326796	0.558881441323608	0.976991949933572	1.0253890297053	0.54767120252572	-0.132570817506667	1.05853852663946	1.15039990596763	1.01511075019139	0.605558314353283	0.801663636354034	0.331266342237515	0.756152178007014	0.900839992461247	0.919652268579193	0.303349118476405	0.838480893588503	0.274300485176379	1.08678002483709	-0.00833345246749852	0.726198362096062	1.34786185198115	1.16368432770172	0.229703823628914	0.513880456388697	0.745698927296513	0.807065360739938	0.528443355951711	1.00333095001209	0.645254730259994	0.744366001825416	0.354069659408806	0.750647422310464	1.14398783163397	0.627749867976756	0.928215394348309	1.38197259063477	1.34575675099925	1.10308873716836	0.954394492618534	1.10171477581284	-0.260667636598769	0.881794749466998	0.830172101610781	0.771612115390903	0.554136875721772	0.563473035129653	0.549055995260268	1.06180082900726	1.16031383270901	0.279623094467062	0.995103655019901	1.30485467782855	0.750788410681583	0.46943543653958	0.949743888441033	1.10773133068262	0.360268905474839	1.12311429621806	1.27941296769522	0.906139674829539	0.797657036240732	1.11781687029254	0.963912227195183	0.451866562379424	0.912626564077176	0.707246138302919	0.577797863020117	0.943240757654702	1.06729580763504	1.0630951444331	0.571479930387963	0.977083859191547	0.294273146164951	0.323265770911768	1.21331279160062	1.4199770043959	0.315850511626661	0.948067983997258	0.830926129968832	0.515715012017737	0.762860875268176	1.31560737857243	1.42412896839393	0.998829416978241	0.939154514577426	0.94996838689663	0.989178271880915	0.97153733434166	0.707246138302919	0.690518522120385	0.885034806545085	0.82898182123073	0.514173593412357	0.659250206003151	0.749485548312755	0.443488309821376	1.10238494899991	0.340104073649524	0.991304914719474	1.09757257401177	1.0661124633312	0.664380718536902	1.18302799054048	1.01140875893813	1.09783957305623	0.56052258734067	0.765360581404034	0.727121305268189	0.829371990925189	0.701473363082578	-0.565073572216627	0.630368551820172	0.842354709591997	0.695610315393454	0.851118190159797	0.442103803102146	0.885047959924736	0.894673336795796	0.900166917298128	0.558183137514667	-0.316159510074992	0.385046117539233	0.443072605224196	0.933084950593648	1.16978491787237	0.750753160439306	0.685290119424747	0.752522409290916	0.819282977475946	0.945983868401769	0.545507088035661	1.14537849630246	0.960794091971353	0.910540505840033	0.793326653863461	0.495050858100738	0.128116051788994	1.19323728855235	0.664585849276128	0.597631877865202	-0.0577701109047179	-0.573116083398789	0.626883900208008	0.839196370322688	0.704746693271256	0.969818974551603	1.03291475710957	1.07049798708166	1.09957794020121	0.641900252672283	0.156574007238245	1.24700596441874	0.0293162227789334	-0.737538493981568	-0.849409152946987	0.429065178280468	0.66207055921062	0.380002997899034	0.847227459179201	-0.0705078927250442	0.947298444626042	0.34127675911097	0.890989880598811	0.139406391049134	1.38442358758788	0.838841214375102	0.434412020637888	0.551622230547876	-0.108254175953477	0.0258055565555893	0.759703287429132	0.520601900838023	0.832727088197684	1.26498485528286	1.17664175659183	1.29305946570166	0.27813257661601	0.650682005031333	0.839810320345366	0.323602114380547	-0.0582659607311827	0.863621433839468	0.925058744901842	0.684911678790207	0.703226993693418	0.464927659935882	-0.448937763529642	0.518761770010376	0.384296146426843	1.01376184228756	1.41227455846266	0.135771971345656	0.186611042383908	0.813573694002843	1.14013698799494	1.16540116943453	-0.242259777063205	0.450601967671513	0.870972486478477	0.451655602256992	0.741519810008574	-0.60209420899335	-0.731513274751215	0.340508456182603	0.124591946174716	0.638963155880294	0.378146527887783	1.01034737092783	-0.60430304536055	-0.0389741744500151	0.204440884970665	-0.518576813160945	0.646311569739249	0.0304916928470714	0.134876134343751	0.913737743017597	0.675032755129265	0.825574391219172	0.62783653535298	0.653535565342612	1.16961328723572	1.06895408137006	0.262564078533273	0.355899371906897	-0.381442702215454	0.911332787203234	1.3851545403041	0.69880864832478	0.167720228092283	0.31277309194864	0.931086550121478	1.23861211461551	0.868214917705778	0.429115864757901	0.453859450613573	-0.320941633667773	-0.389478275121347	1.15462871645429	0.931229673953732	1.25289168718056	0.703519773668191	0.397477694409656	0.404047895172386	0.588571892527291	1.11802119343269	0.860115730184347	1.21465644722872	0.747608332547469	1.09979423504318	0.086628806223348	1.08370366986121	0.357760584937693	0.510640702346615	1.13158643025076	0.801970987465577	1.05092338528901	0.491164021187684	-0.0416434088772633	1.33709205919993	1.05146010178427	0.545432607464222	0.682300778278058	0.972528620266816	0.909167350204981	1.13243096503351	0.474242170881214	0.823537128557769	0.89743725285779	0.859309636349539	0.718320063587224	1.04018140228092	0.683731447111192	0.637643104512407	0.165315996211539	-0.854124011442871	-0.098431048403755	0.872297532362377	0.619835230953818	1.14304889019171	1.25048727219378	1.27156399954298	0.431452329076585	0.371940856861242	0.323842483425856	0.801801115887715	0.604531119007385	1.14917811555733	0.78863331190961	0.613061970626683	1.01259997372183	0.697522523565354	1.08439749949571	0.833395172210712	0.819606769836339	1.34429916232142	0.885726106196669	0.377961215704074	0.885864034867118	1.32166865091843	1.12894525852365	0.680264162253322	1.07536594624923	-0.577548581591987	0.854947974894867	0.517315835655906	0.774622472566957	0.0457143855815402	0.677201193482508	-0.307681423693161	0.900149266615961	-0.243622910356463	0.686734033108562	0.195626718131097	-0.126331317749299	1.20835663365389	1.31961108289344	0.930789401964012	0.982427542408786	0.866505123208363	0.581695841577457	1.25958543836455	1.08372415133012	0.845400980239715	1.17093331233648	1.1331228230551	1.35244097618148	0.762324726252206	1.35767821175733	0.981359683584096	0.813912215349354	0.312080528639132	0.884677384512905	0.576050519294795	0.582171707349333	1.27668919925931	0.198235958418337	1.23212210883109	0.162231448126188	0.746748337347623	1.2417372332153	0.305257512829116	0.494942534953208	0.137208415909628	0.755785302390888	0.898576524053884	-0.229462251060737	0.8913606417108	0.965796082407511	-0.272658942324999	0.336405957066996	0.823217938164709	0.417595045127057	1.01751505375602	1.34271563513097	0.345488819042677	0.973220483603157	1.31115270071808	0.116503986818334	1.37107421644072	0.635918119570746	0.877526426917687	0.940774488998555	0.9833467492919	1.06650595824752	-0.224174734551155	0.714679970163788	0.491013395857243	1.06641095327997	1.15500349307864	0.749204225158547	1.0147559899216	0.981274821541007	1.01410994689089	1.31949794311115	1.07604121935509	0.763797029456957	1.28040667584362	0.937880486353594	1.26576763599373	0.0336638916104232	1.02748331905841	0.647166159038143	0.69829419957505	0.671795032126524	1.20250809926317	0.663794568166818	0.788552798323139	0.919305391952151	0.682578497137049	0.771799590188547	0.418669003474135	0.00587733667597949	0.881879789621631	0.102317045247035	0.422893532155228	0.665569916449089	0.646733092986305	0.637490769292301	1.27240056968956	0.0414914991603933	0.684251845569424	0.472021071868615	0.817236373341108	0.431045298857305	0.339815407098341	0.559072033835886	0.837358305302605	1.05922678919593	0.744980406457944	0.666125815966979	0.312443192887217	0.515696637546562	0.888125383386141	0.382659041586241	1.04042322914848	1.00743293554033	0.379445416630508	1.4420261632295	0.65065496851582	0.836624663491205	0.531095686723391	1.21042438589304	1.06715782309802	1.21855635046622	0.727306067154731	0.934291142306195	0.473365216987887	0.636287331339706	0.606199400486514	0.755603981106379	0.592686590524203	0.82047107829409	0.874297375524002	1.21371557724733	1.23134742674146	0.949302152104751	1.00826908816703	1.36011751382755	1.17660186879417	0.711084678361936	0.387553222157112	0.693437121538693	1.29216531739693	0.955697644382397	0.15994959063928	0.78166280406315	0.947185360170952	0.887909106259824	0.718905349432747	0.619694181186547	1.18817317329966	0.487478211552526	0.960062002132417	0.624793552278791	0.968162529922444	0.814890682630204	0.82112362572794	0.756384489191693	0.425209359197542	0.953094160441436	0.708969647824726	0.788695941138021	0.995464577615682	1.42380145082077	0.800681179589299	0.957564204717045	0.789829418655355	0.793348932948517	1.2462731322841	-0.127772625846761	0.450349384055569	1.00277985155759	0.909334389716289	0.842833461510553	1.07731430643874	0.778265864133878	1.03766359311139	1.15270922891459	0.990538458048549	1.21123596396361	1.44563128603388	1.05758730544403	0.657662944043053	0.75262937446524	0.740000163031537	0.818053372967329	1.02332754604145	0.543647942234629	1.01540594670295	0.46539736914676	0.202364744439606	0.825407208047292	0.777308351723306	0.653756439525893	0.687426126872663	2.26622678619178	-1.48764510158565	-1.48764510158565	0.868113208919175	-0.295147764452901	-0.163445580926437	0.263685161748751	1.04948268556204	0.675591040407791	1.25727306296741	1.10096717551037	0.424270409922265	0.906918068784757	0.743605676815138	-0.203533707983925	-1.48764510158565	1.08444143952505	1.22294480562625	0.542658833817985	-0.0683259703965648	0.488458785338992	0.884878084361164	1.42657399619335	0.888273407533277	1.33965629667452	1.39233240382731	0.381679047606294	0.95491127822541	0.19422688795951	0.790811316300491	1.00000514416378	1.10681145296511	0.826790736826012	0.272210192658717	0.753084192260208	0.756491257335297	-0.233997927469983	0.522587103722774	1.18306034584692	0.632700039384521	0.545560294310327	0.304420916568695	0.818492225853256	0.754146794970771	0.803760619450099	0.516573138980915	0.855998991441751	0.511869163327737	0.778462828941042	0.683651966100582	1.00354614956827	0.372521663135165	1.13744552469125	1.18056541498017	1.0149063697217	1.12944199268332	0.361167446347428	0.910008302362038	1.08852624688566	0.737599806660867	0.400257922219174	0.810018408807126	0.73840474380464	0.771412988360206	0.979262856045487	0.576486862975082	0.809195410714095	1.31347231976076	0.946206185637423	0.0872835820556061	1.09392763835246	1.51177985702115	0.969344294307276	0.687005162014589	0.911265654272203	0.072742749753511	0.680639622202375	0.739026445187184	0.496270901105645	0.94012224957056	0.971483311144348	0.977156139577876	-1.48764510158565	0.912904165731868	1.34231776993494	0.860678197461427	0.288714325847734	0.51327633147722	0.702495679729124	0.470132098433241	1.02699344065992	1.15630020772577	0.897485574105689	0.956368938548912	0.802893995602433	1.33631706036195	0.668497017297757	0.821132160498288	0.974944026054111	0.179644315283429	0.972125042748134	1.34950142693266	0.708891458910093	-0.427926246674924	1.18241330781837	0.339642278344105	0.966605258859337	0.470393565071785	1.16833371513602	1.59314406589023	1.23364064371976	0.878508723358578	0.440939463375981	0.922545331770454	0.625525680549378	1.41168641331203	0.759586180546574	0.515393543249369	0.123363948612319	0.590804532759482	1.00887886830483	0.898907964451187	1.18818062034183	1.16925038197089	0.468565798171706	0.98406265947109	0.966962594851284	1.15333297198133	0.565649039997346	0.584928803646866	1.16086736332656	1.06674405821064	0.919359830239264	0.496339300077446	0.950871545068816	0.440246293806923	1.2465774326072	0.224050997478756	0.508465987648638	0.534939213101149	0.643587332113815	0.262477935283664	0.939616193530016	0.81337779597046	0.88922163028446	0.721458773863251	0.765746089428177	0.848223417660002	0.338777434109488	0.347135402737428	0.546838713816276	0.876545741869668	1.0272516906333	1.28434892143762	1.34075052826014	0.954893863476225	0.897823932088883	0.922937358926092	0.54290595250984	0.559538190492035	0.711084678361936	0.119001024887983	-0.148352895007665	0.826714425615649	1.30091706110883	1.08417009618182	0.182178027872308	0.388999850308409	0.770045797813417	0.387019532638802	0.340057877031951	1.12608739632647	0.9432782033671	1.14727731691876	1.10704462321475	1.30379524638348	0.588215463501551	0.80753065760464	0.670585472835344	0.191835497349809	0.252854500063674	0.885614560490547	1.0710134989527	0.371696485424248	0.186821164029452	1.07740784957686	0.978488103089735	1.14926085961366	1.02527069103706	0.875986071908137	1.09829838957826	1.07390467059137	0.97505928757003	-1.48764510158565	-0.260010669354226	0.196628797921977	-1.48764510158565	-0.641330914328685	0.825532850644937	0.748062723470278	0.755104771182433	1.17035532466833	0.458801065218667	0.785341176909002	0.922231894449866	0.551699441756006	1.02350561293564	0.89886009808599	0.980101794057821	0.880323470040769	1.37124302191068	0.211266134301752	0.966605258859337	1.14789326884675	-1.48764510158565	-0.183901829183218	0.981359683584096	-1.48764510158565	1.2427341316959	0.806755364999635	0.754856258068998	0.28149188205731	0.776177142682093	0.202815409614771	0.30637492813844	0.562897094629225	0.748220646240131	0.658164777664359	0.664342264504655	0.712272418284255	0.823451746920385	0.420104108511898	0.523510561673364	0.717447116300024	0.0740192644504274	1.25911502762065	0.648307554254455	0.895347069817837	0.936982797378657	1.09593060359004	0.609072896402016	1.16631880459844	0.191835497349809	-1.48764510158565	-1.48764510158565	0.253210149811367	1.29156898460524	0.847227459179201	1.05707856453381	0.811032037934898	-1.48764510158565	-1.48764510158565	-0.0651576811863439	1.2783402860121	0.740331181772599	0.639488120835013	0.755211308749127	1.16469623749308	-0.280905526201608	0.467523970925644	1.35098451878417	1.22947014361048	0.350390165753779	0.147066829219502	0.932375895168952	0.779128068445058	0.822138413671994	0.842272462805086	-1.48764510158565	1.00824584604164	0.999043015023085	-1.48764510158565	0.695954398993188	0.238726477209645	0.832484334172257	1.30001395368585	-1.48764510158565	-1.48764510158565	0.466397458057049	0.871342424193539	-1.48764510158565	-1.48764510158565	0.408899486120782	-1.48764510158565	-1.48764510158565	0.254100276508956	0.759488609165137	-0.198699747277732	1.10006471219669	0.600549132914604	0.641241412211056	0.97270902967096	-1.48764510158565	0.685921395503081	0.598913671105189	-1.48764510158565	0.690359401042699	0.74110351823281	1.41636845928543	-1.48764510158565	1.2095328970315	0.753721524932691	0.582608259961766	0.789197212959614	0.620032757871675	1.05099424506511	0.815732840546114	1.01134493898482	0.657562628830385	1.04312913091514	1.05297662035063	0.310303581906695	1.23686824325268	0.399295131247135	1.08557032609485	1.15114856738149	0.780683201320217	0.887977395853558	0.499700848794482	0.926098603995105	1.29880973746023	0.342766787999603	0.68073352467458	0.804435534837453	0.808112791187545	0.836136070191379	-1.48764510158565	0.143538251245365	0.446072453713538	0.613800648139319	0.748735650297587	0.246140290940991	0.697847805803694	1.1254794569802	0.660882124066361	0.127056392219762	0.473146187866154	0.901899212881843	0.488458785338992	0.637565547081409	0.679638928148674	0.554136875721772	-0.399835271710254	0.357581845685977	1.18490528441993	0.147922019911919	0.896684961926648	-0.67095467975963	0.759130984915273	0.636214789209599	0.89090163799171	0.23959353530146	1.20595309411824	-1.48764510158565	1.29260742081144	-0.280591024985175	0.808501197099414	0.974552301953874	0.876919146497279	1.42824416005314	0.825547129890463	0.57413448993977	-1.48764510158565	-0.631218222187386	-1.48764510158565	0.640714873178607	1.12023600894279	0.665744259624626	0.670031923044652	1.34526049992664	-0.383078278612144	0.942791591129923	0.0989859815708677	0.280868254361385	0.56366514239935	0.953193134410133	0.467263809782104	-1.48764510158565	-1.48764510158565	0.574786972229346	0.39699107866356	-1.48764510158565	0.408109798975546	-0.19632713855565	-1.48764510158565	-0.0263134673946196	0.33777588038852	1.30652023776636	0.389756082321483	0.977430884240021	0.542350083750882	0.808067991441936	1.07769407129467	1.29717143780661	0.872783251911713	1.40729320046499	0.43923223747721	0.237514882842063	0.183939068185118	-1.48764510158565	0.891762558975251	0.781128274793157	0.263383108360337	0.790892136765599	0.965088944979317	0.525617746275086	1.25923802311994	0.40490219483396	0.847227459179201	1.39855096401699	1.28264236009049	0.832484334172257	1.27109080686643	0.643293577590419	-0.341242145527138	0.748852759224944	1.04152247311219	1.72386395617379	1.1537761708908	1.28522844107187	-1.48764510158565	-0.0364978836728322	1.30559923602193	0.665439193045653	0.110722401139918	-0.0597506242839036	0.939465402180597	1.05684341654513	1.08229211894603	0.319245328203101	0.708453792559138	1.12301594764205	0.842096257884735	0.948925101862038	1.02199781595933	0.816027877656438	1.24000366628647	1.07256267477342	1.00191508185667	0.882171447709127	1.02621935298239	0.814554152958214	1.25526996637039	0.908294177219606	-1.48764510158565	0.75262937446524	0.297249989669869	1.21641801816371	0.985105505245432	0.665744259624626	0.480684867587532	0.664017642008769	0.302473721150875	-0.283413935994148	0.973732372644715	0.315916879051004	0.566361342744658	0.944815491269627	0.382425555661874	-0.153708566869984	0.731199480615332	-0.202607844536467	0.68497473531919	0.580033371353547	1.24002636973566	0.697539778925276	0.192366012841775	0.92529491827214	0.900537701860922	1.1721961610424	0.823783855424938	0.863621433839468	0.84400203223816	0.763256759963563	0.794638086309879	0.745698927296513	0.259021748897406	0.710096719698678	1.17311554345427	0.734071050567577	0.592821256302043	0.50303600737483	0.664296603613922	0.869187675920005	0.717047446761799	1.13063581596025	0.810530576843323	0.68667982232212	0.771412988360206	0.357581845685977	0.588393650728287	0.00103528336422122	1.04497055793071	0.784421042924061	0.768603902959307	0.568682381389024	0.953306267481102	0.908294177219606	0.473803526330362	1.00824584604164	1.00781534514413	-0.445470439643149	0.652320039061262	0.904045003715072	0.336276891396367	0.584056330001249	0.902240074851851	0.755566572514793	1.16876938887194	0.72621885627767	1.12034951641602	0.833036190984888	0.4012223498103	0.315253558896659	0.723744211158202	0.242639021627924	1.00204136352987	0.815968858529448	1.10834535878829	1.32845515084778	-1.48764510158565	0.899450717532462	0.258572528781333	0.622521668334522	0.854108492250252	1.19743971698159	0.478558729737478	0.0179916397695278	0.828051285607733	0.476110161359946	0.316747136895689	-0.109823106243508	0.348013213158588	0.808048081527258	0.811990548361393	0.532859652242565	0.521792203116486	-0.145236459747692	-0.580058944697166	0.189454539789548	-1.48764510158565	-0.306443251197971	1.01186846206854	0.915687276936386	0.679014358450554	0.577273108100993	1.37777763656064	1.27911638043669	0.975784294471319	-0.209417569490881	1.2142754438629	-0.0297307178373023	1.37797674673104	0.855998991441751	1.31077406631675	0.523940951603885	0.728477570229886	1.33566076378845	0.617442005674193	0.34696000492833	0.876023366940923	0.535293927006922	0.709110414013243	1.14367468984061	1.3675399994752	1.52414573346719	1.3930045825706	1.0371260702801	0.839400950080118	0.343289232840544	-1.48764510158565	1.25044509738245	1.06715782309802	1.58628136400135	-1.48764510158565	1.13845342590869	-1.48764510158565	-1.48764510158565	-0.574546322367244	-1.48764510158565	-1.48764510158565	-1.48764510158565	-1.48764510158565	0.977018814264973	-1.48764510158565	0.214434529255816	0.969479879018375	1.3526200783769	0.896741858999704	-0.0427940743746039	-0.0982784136181459	0.461012244573957	-1.48764510158565	-1.48764510158565	-0.145861320350216	0.565039189756332	0.407852179518394	-1.48764510158565	0.602599935190714	1.08313154674933	0.271290502162638	0.417305593856303	-0.557360362092172	-0.180680651592051	-0.24954101661096	-1.48764510158565	-1.48764510158565	-1.48764510158565	-1.48764510158565	-1.48764510158565	-1.48764510158565	-0.695584431208053	-0.819667599235774	-0.288596834673325	-0.613872117682206	0.486438182052538	-1.48764510158565	-0.301507197521808	-1.48764510158565	-1.48764510158565	-1.48764510158565	-0.81643873733963	-1.48764510158565	-0.486793819381996	-0.817623981886264	-0.797250602275188	-1.48764510158565	-1.48764510158565	1.40905826613967	-0.235038528832236	-0.882932430330714	-1.48764510158565	-1.48764510158565	-1.48764510158565	-0.720943200655905	-0.662142725012306	-0.0509028818633643	0.560687251707264	-0.86204320513916	-0.942012716550159	0.457032928870434	0.137733673433074	1.36687315921959	0.196963233412006	0.70016849095678	0.811422355740889	-0.14293852823771	-0.0305161038051319	0.890445451014133	-0.778738575532797	-0.0819889697548556	0.753509004443935	1.17072148781952	0.662107071027258	0.415645080593459	0.165568572192161	0.928292262805863	0.251877641584071	0.830417795231579	-0.587647298384694	-0.564097284897559	0.732302279308669	0.859275175316627	0.715764625702242	-1.48764510158565	-0.631354888461791	-0.360275616384229	-1.48764510158565	-0.66176560788572	-0.19810144746964	-0.375887252802419	-1.05005338445317	-0.252472586325031	-0.0706691444885192	-0.545543520493082	-0.521064312299962	0.215274730412369	-0.973639426808068	0.0113695907491424	1.23056452286994	1.27231460554477	-0.60444984645135	0.216590031360635	-0.718061097570982	1.05627062614623	-0.349169027332291	-1.48764510158565	-1.48764510158565	-1.48764510158565	-1.48764510158565	-0.355024137987315	-0.416984192365593	-0.836282052407911	0.887377821136235	-0.0992849485106332	-0.264834401860605	-0.419687981056534	0.0925509771313978	-1.48764510158565	-0.808499447216932	-0.591917454861848	-0.824640491274718	-0.630397168391061	-0.401813507675192	0.0342808845140144	-1.02021931033043	0.379027591185525	-1.00143096696499	-0.581619716416003	-0.978786133833622	-0.947724756337968	-0.981589140054557	-1.1017912722494	0.483139699911847	0.566428488799302	0.349702458523975	-0.522438021013627	0.258052834352769	-0.612868606417616	-0.0969026133191284	-1.48764510158565	-0.306443251197971	-1.48764510158565	0.0735721347302418	-0.769271379171562	-1.48764510158565	-1.48764510158565	-0.691558184997787	-1.48764510158565	-1.48764510158565	-1.48764510158565	-0.410818794915671	-0.669849539864788	-0.724011946869168	-0.24328249350829	-0.212574940304093	-1.48764510158565	-0.895401944771272	-0.392028933717229	-0.196264544337503	1.1517731573672	1.20059149833736	1.57964648535308	-0.0221902260401931	0.725612214452797	0.725599221804648	0.127585960969233	-1.48764510158565	-0.151655565694565	-0.152340849308942	-1.48764510158565	-1.48764510158565	-0.359172810313237	0.0392131979062313	1.26682951317427	1.02574249326854	0.143070665839141	-0.746230240410547	-0.231153627372328	-0.0519254286907436	0.788900356167876	0.461382689754845	0.424951251834302	1.49456276850594	-1.48764510158565	-1.48764510158565	-1.48764510158565	-1.48764510158565	-0.24149129287009	-1.48764510158565	0.0975368895070787	-1.48764510158565	-1.48764510158565	-0.729446165824197	-1.48764510158565	-1.48764510158565	-1.48764510158565	-0.589406846762705	-1.48764510158565	-1.48764510158565	-1.48764510158565	-1.48764510158565	-0.0523840129782724	-1.48764510158565	-1.48764510158565	-0.849196257701331	-0.680033837425953	0.337338980026671	0.220593849676233	-0.849338204987646	-0.351511226299154	-0.265240929916795	-0.553362769567346	0.218629721479261	0.616066825596325	-0.526083607563693	-1.48764510158565	-1.48764510158565	-0.795561701475407	-0.0709310694773228	0.0481021996734711	-1.13260146599037	-0.417039540440046	-0.276102112439416	-0.973862571615103	-1.48764510158565	-0.709761228799961	0.373051257986361	-0.717309908678333	-0.182590158155223	-1.48764510158565	-0.289317857573732	0.193599558147334	-1.48764510158565	0.184482074082778	-0.842881962641683	-1.48764510158565	-0.160463831711304	-1.48764510158565	-1.48764510158565	-0.551853203876618	-1.48764510158565	-0.566614411956632	-1.48764510158565	-0.797334809461625	-0.886881651184133	-0.442632342743665	0.228058512901119	-0.757714767003801	-0.586418512464484	0.181505553291766	-0.970584209818858	-0.140279144963769	0.138028105402226	-0.334463458674581	-0.64665686584379	-1.48764510158565	-1.48764510158565	-0.397491689336284	-0.0220230891164323	-1.48764510158565	-1.0864527280392	-1.02098595910829	-1.48764510158565	-1.48764510158565	-0.947526483314551	-0.722322260447364	-1.48764510158565	-1.48764510158565	-1.48764510158565	-1.48764510158565	-0.827784004826862	-0.692193944834233	-0.300679369955596	-0.736727808530967	-1.48764510158565	-0.869751261213451	-0.989534919456855	-0.955386876390516	0.188845708036506	-0.398867030718987	0.889755666712665	0.206576810722666	-0.422394144702271	-0.63926349947264	-0.675139567571001	0.380468069273739	-0.150714197860274	-0.103698981262924	-1.48764510158565	-1.48764510158565	-1.48764510158565	-0.933984686388807	-0.283960857301725	0.619694181186547	0.371147036001105	-0.265349278085535	-1.48764510158565	-0.318846539916924	-1.06188505343685	-1.48764510158565	-1.48764510158565	-1.48764510158565	-0.426867140645318	-0.112978073616775	-1.48764510158565	-0.769638911779535	-1.48764510158565	-0.0424473201556194	-0.67278904712391	-1.48764510158565	-0.931727419605599	-0.925808828669121	-1.48764510158565	0.0307859727762064	-1.48764510158565	-0.914009911823839	-0.971891848626814	-1.48764510158565	-0.966251056776091	-0.254278307744952	-1.48764510158565	-0.597737385438901	-0.62543248518352	-0.0176252193672314	-1.48764510158565	-1.48764510158565	-0.651626500783392	-1.48764510158565	-1.48764510158565	-1.48764510158565	-0.925754897176801	-1.48764510158565	0.251620860280729	-0.106530172141796	-0.266377342543334	-1.48764510158565	-0.140980368089473	-1.48764510158565	-1.48764510158565	-0.490427042277616	-1.48764510158565	-1.48764510158565	0.0455629831531	0.0488193062211582	-0.410228908544731	0.509319442600547	-1.48764510158565	0.37377702045342	-0.877450248469349	-0.706672739502946	-0.718489610219834	0.965112983618327	0.0191419120204205	-0.0441969447675707	0.207774629432546	-0.0507771648159053	-0.347359024194874	-1.48764510158565	-0.536783189621293	0.145847471965497	0.685344986104379	0.328247429508092	0.808928736826102	-0.935340106012408	1.6224621843817	0.21769082017299	0.252518818621692	0.0564994220792784	-1.48764510158565	-0.412935797374945	-1.48764510158565	-0.917092623432563	-0.309754093193917	1.29008097559522	-0.113701864396454	-0.947179133362405	-0.268722635591563	-0.292472027841566	-1.48764510158565	-1.48764510158565	-0.197951756967137	-0.675462568258091	-0.433444251457741	0.253269447022201	-0.00195903622931018	-0.941657789189389	-1.48764510158565	-0.347744257570999	-0.536870440363351	-1.48764510158565	0.076180372975359	-0.583019057196501	-0.589788296301718	-1.01996317482553	-1.48764510158565	-0.778157753934199	-0.464407828589985	-0.0183782336595765	0.174783287395278	-0.0389741744500151	0.64304631961204	-1.48764510158565	0.500516207637803	-0.76426856024264	-0.880140912851496	-0.130041421317475	-0.604963204596281	0.341931885123837	1.29468960107661	-0.453873074761135	-0.0919029188605483	1.04512010906201	-0.427245691266883	-0.827402391817413	-0.853285118572655	-0.91837128794515	0.0206245646545015	-1.05549533508537	-1.48764510158565	0.407498858436435	-0.426564060936551	0.386549047538895	1.28371281729768	-1.48764510158565	-1.48764510158565	-0.111833111049379	1.04463372414789	0.0172022946374091	-0.436454805334	1.21499118331809	0.0808527183827105	-1.02334234073836	-0.55486660470936	-0.802221957190916	0.156126933725637	0.705055313685687	-0.0652187962768568	-0.519974115716931	0.0518064522139473	0.0938249790962483	0.0640128029115953	0.864520551299528	0.326215645778337	-0.00723999041130583	0.607883099348107	-0.0608789017544731	-0.981977672007499	-0.709651399129219	-0.0623793964056417	-1.48764510158565	-0.0507142946990421	-0.388404239308747	-0.01206503923984	-0.715316669277678	-1.48764510158565	0.0599019630364405	0.6215102796796	-1.48764510158565	-0.943125017730233	-0.8505773284375	0.313268305836096	-1.48764510158565	-1.48764510158565	0.243803644630642	-0.0485089575447957	0.175511821976905	-0.679236090091875	0.228373719292719	0.125742748293067	0.573758992451454	0.548119961826581	0.52681844439331	0.173702026571717	-0.885101994811932	-1.48764510158565	-0.307602280186133	-0.859107323428619	-1.48764510158565	-0.282509676115617	-1.48764510158565	-1.48764510158565	-0.496974201904766	-1.13727566589031	-0.1788674561727	-0.438376436460657	-0.673641881858055	-0.287523532965347	-0.937360049217104	-1.48764510158565	-0.431987169698897	0.205038104490615	0.557976981296734	-0.483426931122017	0.0251499192749961	0.536710516240161	-0.856764715540718	0.190979598717656	0.267272020202907	0.765635118096411	0.703754630328609	-0.70787096151115	0.60098603231908	-0.540050816401883	0.389488678033353	0.278114856421775	-0.291013000685875	0.613315866565645	-0.830593057918363	0.709180809715775	-0.735100548821468	-0.0759391279308761	0.234841510315537	0.783395908275129	-0.90805348772184	0.72568864758346	-0.000507160314408063	0.415722046540565	0.251225622853897	0.420970601903391	0.976988673877629	1.08464207582314	0.0820678017417722	0.765746089428177	0.0424269929075244	0.871253107911508	-0.220914499606386	-0.486366219127439	-0.296669854654691	0.365265991000377	-0.456796368417224	0.988825025543453	-1.21556409988264	-1.01350058253752	-0.794487354648474	-1.18756517848747	-1.08546546390485	-1.48764510158565	0.326734984748487	0.0760680988760994	-0.0290490793736788	0.0899985648908238	-0.454441593569847	0.36302296626805	0.216583774296084	0.86599522413044	1.15919447476457	0.789170024717561	0.430984269383812	1.03174566610366	-0.761738049297599	0.664220510023677	0.230215439474406	0.896561703483266	-0.515951510759613	0.651391639481157	0.675022421514704	0.760188934048434	0.335589041860038	-1.04557649226694	-0.449627854918433	1.19811372662745	0.255183074782421	0.41634778127681	0.781510032267774	0.383921533241028	0.684550864588637	0.296886368350552	-0.218917805872615	-0.176786953093088	0.38970878822785	-0.0586905915546759	-0.132927041844519	0.885509294081675	0.155839724162379	0.226775941175613	0.153028875043567	-0.160176342418774	0.145238824138334	1.12355832409358	0.719800658774421	1.1473015279534	0.561491642169699	-0.205011409676665	0.205527223830808	-0.0330386680069124	-0.634213329075445	-0.127628682619507	0.361287360076739	0.532252681723252	0.651537678958297	-0.332331237151933	-0.734386140975487	-0.0965580748820836	0.445727920812254	-1.48764510158565	-1.48764510158565	-1.48764510158565	-1.48764510158565	-1.48764510158565	-1.48764510158565	-1.48764510158565	-0.691095091510497	-1.48764510158565	0.0392131979062313	-1.48764510158565	-0.386206735701362	-0.131179098070759	1.07005007260095	1.28348191769824	-0.58649542630866	0.384952316783192	-0.748343735843277	-1.01274574783716	-0.976215397036569	0.568641581343303	-0.00535138211671024	-0.311444785131407	0.173072929778665	0.0781892761811905	0.47103320821548	0.63681819884895	0.0191419120204205	-0.333735138653793	0.0817435077987167	-0.740460917189491	0.935333413045373	0.369091349274114	0.417595045127057	0.675955425530458	-1.48764510158565	-1.48764510158565	-0.356626026370353	-0.474787281025792	-0.919146613183385	0.233886462315184	-1.48764510158565	-1.48764510158565	-1.48764510158565	-1.48764510158565	-0.229053089352606	-0.412740210400623	-1.48764510158565	-1.48764510158565	-1.48764510158565	0.0173354770059777	1.55180221863498	-0.286685878098262	-0.459804828914801	-0.295071528610296	0.201950460152144	-0.718917587418013	-0.225767132337529	-0.656635740237627	-1.48764510158565	0.245778838782522	0.642902133994542	-1.08788463914954	1.15607943716154	-0.592220660334086	0.175897912288628	-0.138099027209416	0.966605258859337	0.1799036411919	-1.48764510158565	-0.630397168391061	-0.700919319393691	-1.48764510158565	-0.254500074539808	0.134876134343751	0.0155080418965619	-1.48764510158565	0.443904317240554	0.250927813196848	0.0370638820097748	-0.643981523571556	-0.643981523571556	-1.48764510158565	-0.292165244881384	-0.68560768321703	-1.48764510158565	-1.48764510158565	-1.48764510158565	-1.48764510158565	-0.738246241768073	-0.203657022549935	-0.678116232457197	0.30882709706668	-0.685136710117646	-1.48764510158565	-0.58441335803395	0.0994007313829855	-1.48764510158565	-1.48764510158565	-1.48764510158565	-0.799850569276049	-1.48764510158565	-0.0407893963685392	-0.60016947500789	-0.844689557379188	-0.962308393499838	-0.999556641053911	-1.48764510158565	-0.640931672775805	-1.48764510158565	-0.236595184638789	-0.284585125620977	-0.574546322367244	-0.912370095995429	-0.130728631735377	0.990807804323469	0.839946839596227	-0.176721794367853	-0.963521064986278	-0.477619856763482	-0.505466574685877	0.182515564079894	0.26788779820382	0.265384373516273	-1.48764510158565	-1.48764510158565	-0.944332956462571	0.753492659874335	0.143174538705725	-1.48764510158565	-1.48764510158565	-0.0116905044408906	0.0465478782111635	-1.48764510158565	-1.48764510158565	0.00622492851623406	-0.311179796485243	-1.48764510158565	-0.517754413813815	-1.48764510158565	-1.48764510158565	-1.0469392450241	0.0458796015488492	-1.48764510158565	-1.48764510158565	-0.112130204706375	-1.48764510158565	-1.48764510158565	-1.48764510158565	-0.143217634332872	-0.662770381162903	-0.797039985455715	-0.181778241502702	-0.694094353166787	-0.124451361203967	-1.48764510158565	-0.468507998540261	-1.48764510158565	-1.48764510158565	-0.808133674579133	-1.48764510158565	-1.48764510158565	-0.475497224647136	0.0275904549105573	-0.502945131998611	-0.0403251934496935	-0.520034759078716	-0.234553197409014	0.22072999860943	1.57802029423054	-0.175089996358184	-0.616298162110844	-0.747411523038372	-0.54168330058859	-0.16983135794443	-0.301421258427242	0.245576086626091	0.832101239612816	-1.04534851315908	0.0850529477075705	0.378417478081156	0.0454116242622585	-0.217823557230541	0.538929591204524	-0.316086668753716	0.171282828628794	0.131334974362366	1.034300613473	0.076709985290394	-0.531247823188375	0.163173835564308	0.379409462517567	0.114886313043173	-1.48764510158565	-0.472241901329498	0.290580579448862	-0.0899201174213877	0.16901981442181	-0.690399306957928	-0.0286233259443004	-1.01357592780125	-0.343936458474291	1.06206923283535	0.385223887930575	0.420027913513128	0.145516978028704	-0.27169799859391	-0.409697327535131	-0.117342984899043	0.496550766506613	-0.298149094398845	0.529117639690146	0.18708393002891	-0.679395782672069	0.117234239350426	0.154094925144403	0.796634202831556	-0.991698009370407	-1.00352652500562	-1.48764510158565	-0.792156473254728	-0.608392191834268	-0.748000593418909	1.43940655930345	1.79088909454641	0.495245891185324	-1.48764510158565	-1.48764510158565	-0.445252792959896	0.021103205753661	0.209620300961437	-0.0404901557539502	-0.835465293084095	0.376480901100361	-0.495962542442971	-1.48764510158565	-1.48764510158565	-0.901195784384816	-0.885321159993277	-0.552357031459118	-0.770006028190813	-1.48764510158565	-0.0774754189258146	-1.48764510158565	-0.143022276590599	0.741381013511586	-0.272978819658317	-0.188789366915144	-0.589406846762705	0.825147440394759	-0.557774462549827	-0.304405425023032	0.719800658774421	-0.755756354302219	-0.814851254571002	0.264895024982959	1.00621562104816	0.908676991170287	-0.752191916651893	0.777903205353034	-0.485509696457952	-1.48764510158565	0.358386619196097	0.055701496044328	-0.208685998433447	-1.48764510158565	-0.621384624086025	0.136258907390567	-1.48764510158565	-1.48764510158565	0.531525157409946	-1.48764510158565	-0.387700569751784	0.473657385995122	-0.0872590049088634	-0.00702102090382191	1.37460663936432	-0.16504983352089	-0.644772997182621	1.40389597604095	0.632008258713244	0.608604350313842	-0.0755628810197758	0.80753065760464	0.644288418927419	0.714389881525337	1.19970542197654	0.87364941894179	-1.48764510158565	-0.860613119444118	-1.48764510158565	0.182460280668474	-0.241348844557009	0.890951950164368	0.778758398839841	-0.00146118028401525	0.558936768181433	0.442288210155167	0.830507658649769	-0.842591721731717	-1.48764510158565	0.259071684760216	-0.334155465630108	0.96104397713484	0.438107617384764	0.410015944395082	-0.936740204139531	0.531127138946305	-0.534068964992165	0.0382568604683777	0.270338356797027	0.403533483300721	0.43097748873452	1.23772017962135	0.295951667459059	0.98406265947109	0.124240803218166	1.27216677551403	-1.48764510158565	-0.288493740105027	0.417259171529748	1.39453903118758	0.234227360777604	-0.143043211465269	0.66853534107677	-0.164649261512194	-0.252500418932989	-1.48764510158565	-0.76779707130884	-1.48764510158565	-0.165350048155298	-0.925269016440263	0.187636151205643	-0.0570751104950135	-0.362341577578733	0.332532595355249	0.349837048329586	0.595656455151264	0.346854792492562	0.569070124876126	-0.873887643823551	0.636258313408392	1.20627707355243	-1.48764510158565	-1.48764510158565	0.360700026359531	-0.921568738590391	-0.955963048820386	-1.48764510158565	1.61982075299261	0.0713633179071972	-0.979113745962882	-1.02431384864491	-0.915078866432476	0.570175121725641	0.383057986609328	0.291364087215802	0.71344728225072	1.12154262882302	0.39871824003555	-0.774741015074297	-0.152546248901105	0.201215497123172	-0.00394569888733746	0.838419606952897	-1.48764510158565	0.228426861758599	-0.448505887736488	0.29887543164656	0.516809347861343	-0.152751562996226	1.35803209767287	0.411638034662061	0.433338633152806	-0.0723190299556439	0.739760575463146	-0.289832190370873	-0.445796701665271	0.505162168655359	0.722398764720289	0.718347364014576	0.962954754353342	-1.48764510158565	0.771899861461701	-0.195136464263142	0.967111547527603	-1.48764510158565	-1.01138068094804	1.33339988433203	-0.321805772938954	-0.346814605255856	1.04133800903759	1.00231846119121	0.82747797811158	0.657321942310699	-0.610637016955484	0.931498123182791	0.570666907143909	-0.220973974889685	-0.0654370045614877	0.978947429263166	0.26632433516365	-0.404644650774601	-0.114234514861765	0.605299742133097	0.882171447709127	-1.48764510158565	-0.00676087442303687	-0.491728547288015	-0.560825372402891	-0.538394262552571	0.244332174874577	-0.192494029976449	-0.847773006622628	0.157397847950366	-0.596710278655959	0.933205947817317	-0.0657966760850703	-0.570052627004186	0.399800392766978	-0.337519606218261	-1.22700012887489	0.405563217034968	-0.110253272456737	-1.15749048172859	0.472251029715422	0.0676672113677096	0.072424100622612	-0.41768106299013	0.688219639651317	0.0351776983383461	-0.115607909416988	0.483903785676572	0.757973271519145	-1.48764510158565	-1.48764510158565	-0.0823672276085655	0.314756584521707	0.310718736028667	0.245137659430009	-0.299094845761874	0.711717841878862	-0.392520909297899	0.0912952466437942	0.652905342320895	0.796745108382753	-0.234605220836996	-1.48764510158565	0.144722012334117	0.340681852127318	0.235304937744512	-0.588375042308811	0.284777454494687	0.762982657766405	0.203067105197757	0.375210674038846	0.58188392801844	0.719065787728731	0.181778161782741	0.726188392210882	-0.0586292778318698	-0.318918944247443	0.515986227690312	-0.358255418439642	0.82238148841886	-0.49010102619636	1.00345810410047	0.368644164633581	-0.569303093159551	0.525462544067037	0.84200230321532	-0.800101037693829	0.969222950038435	0.898799472849674	1.30868931337882	1.04640543128034	-1.48764510158565	-0.400801380107165	-0.417022936758467	-1.48764510158565	0.290191260352635	-1.48764510158565	-1.48764510158565	-0.556032316029034	-1.48764510158565	-1.00250088949697	1.69086925262444	0.959754020277581	0.410722207895725	0.439592584464245	0.277838051784791	-0.463053067399251	-1.48764510158565	-0.391905853935273	0.316747136895689	-0.36159541385841	-0.70450544953267	-0.202978402749138	-0.279541155399893	-0.7578576084788	0.162043167046702	-0.539565835095583	0.289821659205923	0.329351061584615	-0.407980035382014	-0.775508441481425	0.0684043724975629	0.729342272632719	0.468938338776155	-0.0336457137173942	0.0250771213633346	0.611153948832633	1.2883495317723	0.0871525624324841	-0.0654835435546848	1.20678757220823	0.681032405105669	0.731063086759368	0.676433903586493	0.966908980916664	0.795245716263319	1.16995046473332	-0.830895178411347	-0.118387431684185	0.663338544724749	1.16714766515383	-0.0532856499498963	1.09018983401448	1.1865667440683	0.796486891430896	1.31484433615536	1.33988890081394	0.717973923840143	-0.598533240007376	-0.838056366667368	-0.950190200692438	-0.013090393416493	-0.897506620898078	0.0838007183526626	0.233445312200049	1.01683491440038	1.25292054756821	1.01223592667639	0.420014308336803	-0.993677246437506	0.914990286700347	0.866783548103414	-0.106229739628123	-0.552804341309953	-0.0204116224373797	-1.00804756146211	-0.223668102366708	-0.953505141747314	-0.970176965543241	1.06185817949623	0.77772454792443	-0.331430462155103	0.329917870520999	0.0938096730110582	-0.65016865382782	0.463990934793357	1.40930677521185	0.0874146339366073	-0.920525528689362	0.000821440917577009	-0.827287813983056	0.222797873705732	-0.236681516613257	0.763925301361606	1.45299187415471	-0.0500803255963632	-0.223181230991186	-0.228345529629711	-0.50936776614824	0.84752370161875	-0.391166652501535	1.04105682323363	1.12236931466922	0.544188169131615	0.750753160439306	0.93712045086105	0.453514727903304	1.25248746395241	-0.00841146868581866	0.893299245826258	-1.00182781170719	-0.627509139571328	0.429020458661636	0.12427980777128	-0.0630578557036608	-0.913219526330335	0.822401671500046	-0.0905870843941891	-0.479865493290735	0.349356518205294	0.851940785056485	0.764569698744106	1.0494531620777	0.296864986245885	0.392410873094498	-0.0673879860171694	0.210003886794733	-0.460172818490054	0.562683928323315	0.237428442231658	1.48765038050621	0.0281433839485895	-1.00313258883697	0.0670992445350844	1.11817726837035	1.21896795495279	1.50544557731347	1.41088249541521	1.12338086928297	1.06234808601248	0.187971701424379	0.193936463899514	1.13550091176348	0.488661236973662	1.00609402466614	1.25063086787563	0.327757213516519	0.909091330781251	1.23664531358055	1.03027573167907	0.235540939007355	1.07008217110305	0.522345953698741	1.00756558078664	0.934989113925959	1.10277614348116	-1.18607619609412	0.524132339038638	0.173329140579406	1.12163606658315	0.878872946821557	0.657958256977634	-0.882332056918872	1.11597825779949	0.712760389201779	0.0636236125347423	0.918240525185177	0.317563499640238	0.946980284545807	1.06789278896271	1.07423272783428	0.865810147334103	0.294778114947366	0.662062203591985	0.776408470392124	0.183276128467976	0.857812915389072	1.37537445933236	1.01692595897609	-0.575391401614119	-0.685803737164814	0.599873059611614	0.275522862584181	-0.176298050728204	0.786177657472316	1.06042604620412	1.01508164772712	1.26573033795646	1.27395627915956	1.23044637573223	-0.0166229028239634	1.12534781702696	0.885057516858564	0.27097372069654	-0.197717772913715	0.258093762265922	0.397796432783685	0.98310076329891	0.325669450312003	0.902549248309916	0.14496239265685	0.788603647738918	0.703561611259335	-0.0896561894627124	0.490513602572998	0.388244626735766	-0.364485355070928	0.245170611774877	0.721008492589476	0.730044095182208	0.549304406836878	0.564551329208958	0.224050997478756	0.978694417943783	0.679873313004107	0.793496901204008	0.408132037365224	0.0795435416015176	0.391773928042349	-0.119479874328463	0.642486511714607	0.821264465089424	0.378014155844329	0.65690097846422	1.09518720616419	1.01383830657334	0.89776752581025	1.10893635744302	1.34768413562008	-0.372273358558008	0.406361356862619	0.587743771595533	0.993021836807857	0.963456805022298	1.46277852558974	1.14920470265263	0.491917740325833	0.769488888598804	0.445347833422024	0.717187650852232	1.02253663350087	-0.413229013147615	0.649196846047648	1.08755954357207	0.862373920859833	0.486003295653436	0.978756173969148	0.733454538015203	0.260747144970341	0.598729310231544	1.38262498656877	0.975941084529024	0.0815004171211759	0.655875277884254	0.725768148537986	1.36712061372878	0.549805912588952	0.23959353530146	0.63783704307192	-0.185330722415038	0.72089761376191	0.518702508532478	0.198490153245704	0.847007986152759	0.815464751885881	0.744382305207273	-0.0386052081134917	0.580984912293324	0.223121683543492	1.26739254059735	1.23137591492418	-0.00504612267040207	0.749463333725988	0.689875937058783	0.475753674885933	1.15922836443235	-0.106229739628123	0.184184108006853	0.288751511380422	0.205003184114929	0.0330279148866507	1.10637660597289	1.13445147018216	0.306913482305515	0.278098747644818	0.480208599922833	-0.0838250747923842	0.622383424158632	0.0181268345083866	0.390383102141232	0.172202715473579	1.14258418620738	0.436678408478313	-0.221254259089657	0.762716982769751	0.876664527134452	0.726607082977776	1.36152659456443	1.203469046764	0.7691785084436	0.125435626688258	-0.582428840951339	-0.148465850474382	0.294539240764176	0.259259719017906	1.27900426310105	0.0893565983667973	0.919058543004164	-0.234754953573209	0.253951822497569	0.382493468901928	-0.865587744657223	0.281402749534626	0.645719966117697	-0.0892815218413558	0.24417563693825	0.409898319108406	0.338812002322676	0.48449056522813	0.721655463767404	0.580709209864078	-1.48764510158565	0.523701806482354	0.546252421161775	0.641680556792443	0.358655132648911	0.934738914106103	0.800260623388611	0.323770361881418	0.391840941182281	0.947185360170952	0.603559451041039	0.795591237675885	1.1406767151632	0.0579697309955596	0.928848722312278	1.42032009678742	0.67528081642418	0.829096123554006	0.371696485424248	1.13514801398022	1.02359952391076	0.675487614210933	-0.210148032073425	1.18519571259112	1.03118208645242	0.606309658175919	1.0252402648435	1.30203359625906	0.408606045594034	0.407629003793044	0.380002997899034	-0.186591257486629	1.29468960107661	1.20287998732481	0.1761554581984	0.146091123295569	-1.48764510158565	0.404513717436585	0.934818908520011	0.395842553306934	1.28358037891504	0.298599599288511	1.04312913091514	-1.48764510158565	0.956966274532578	1.21799171878921	0.874372184968668	-0.055283608274288	0.502574835283199	0.436873089919153	0.0349233277089138	0.7347911292357	0.257077756855985	0.935745334435955	-0.0636887132264349	0.962369177392338	1.00960313695877	-1.48764510158565	0.316747136895689	-0.180809908087455	0.816323061135011	0.326300156542458	1.0252402648435	1.01341988385115	0.462407536109888	0.884815000009113	0.898094756226467	0.946083900975266	0.9170836933442	0.876545741869668	-1.48764510158565	0.68544787492786	1.06491997412676	0.559606026319198	1.04083521128007	0.941091546827125	1.01599195083175	0.149023543382658	1.13845342590869	0.771960748724599	0.907376420478987	0.521792203116486	0.982605703173511	1.51262937491864	0.955431465463745	0.919886321987206	0.755424441422324	0.344335581576458	1.37678305460396	-1.48764510158565	1.07765112940852	0.562513451647342	-1.48764510158565	1.21161507071471	-1.48764510158565	1.01314645661739	0.674660859472358	0.191835497349809	1.12449285272043	0.375004453449112	0.595656455151264	-1.48764510158565	0.941334115824702	-0.200936809500114	0.903947300805549	0.345908765272165	0.683274577953981	-1.48764510158565	0.702739350189094	0.681203262177872	1.22514036469701	1.07541317117462	-1.48764510158565	0.329606054706377	1.23434092488718	0.27621322510332	1.11997502232224	0.894583562995597	0.812203760604793	0.971942663016936	0.592417352367264	0.274054159390458	-0.183323585946885	0.295711568945452	0.685921395503081	0.302149848097765	0.420823020473075	0.975527421288466	0.941698153148667	0.578172978219149	1.22132432769089	-0.0153852268252118	1.35083140875262	0.204169636856021	0.906636180408612	1.12056240018622	1.14402698571244	0.619355800661525	-1.48764510158565	0.70063088082447	0.971942663016936	1.23239901970546	0.640013557054856	0.913181896028933	0.852566162250684	0.985732080736258	1.11958375279209	0.867118608798921	0.983229681355014	0.694647949912181	1.46997287705021	0.475560120715262	0.388999850308409	0.98085069067301	0.569070124876126	1.28941785377578	0.275209757394469	0.512220633525388	0.955038555173801	0.751493856866263	0.981093014578095	0.573910950296665	-0.299699114068712	0.569768716288712	0.485318687469874	1.07827715543546	-0.399835271710254	0.825524063587114	0.713968188976334	1.12449285272043	1.1590657112576	0.920073630515836	0.207569938222547	0.755211308749127	-0.236076864063917	0.687502556509029	0.240896684724626	0.439344821472807	0.796259816165997	1.29390795203049	0.599730828275744	0.95566376051789	1.1421113981094	1.23087756379532	1.01232691783971	0.683759835790352	1.26605504543129	1.09955567893742	0.93498508483792	0.556734800141253	0.931516024068746	0.970303728551858	1.09074903651851	1.10185289522283	0.540896762195554	0.96834288286081	0.0278505840956523	0.00887961549361623	1.45196377936914	1.25507001780953	0.783023570678942	0.684888750819599	0.783277411877698	1.08295263615659	1.03958764387577	1.24551304483672	1.05192631780148	0.399295131247135	0.279312239975629	0.831272045528924	0.116227254403393	1.07139625949424	0.849970356296551	1.19331088329739	1.02977543450888	0.489584420117368	0.481217634720011	0.340473783414767	0.380561129459094	0.921184274577292	1.13037812598047	0.84759342710957	0.613800648139319	0.456588264611461	1.07241188629821	0.953094160441436	0.424069407764075	0.809682912411809	0.832577689400186	0.62603649469405	0.919120668550433	1.44834540435235	0.841608577395745	0.435641228004535	0.875675370426676	1.24122367964824	1.2154885551878	0.6434404364312	0.899592386243039	0.552124287402307	0.788896399079914	0.839284038764474	0.502667040158469	1.15157321870535	1.25134646512018	1.37837516118335	0.967710438637026	0.650087489652513	1.06626168989644	1.20220747348625	1.46330048508358	0.714389881525337	0.303203123529725	0.631374844462393	1.08308593706818	1.27091166291579	0.304664794329277	0.410761470506213	1.05613852076805	-0.0447061287878838	0.100550953417812	0.61688031641469	1.24068513763233	0.95053550121561	0.748501501965027	0.798293224187968	-0.481932836098568	0.76668681739477	0.733505889496296	0.770926514808628	0.578848796181361	0.770162862089228	0.809629010997092	0.97754867035666	1.05896304766367	1.10738621295898	0.427091914256481	0.574656417141803	0.283930736968523	1.04427936500142	1.20802304657087	0.382574975552532	1.05020037600319	1.29711194592493	0.678182630008594	1.21046331694737	0.8913606417108	1.15792835620432	0.907316615584446	1.04083521128007	0.332828941164059	0.84268381023842	0.956257004109254	1.04836391071289	0.876642528082308	0.602510619676644	0.37345832418785	0.702252110022562	0.263806029237961	0.592148238649273	-1.48764510158565	0.629937813103043	1.0961814404485	0.839564664452583	0.286348861735731	1.08525619982548	0.842801390218738	0.0412912525785279	1.19360147577966	0.29924342048797	0.720302626048529	0.68573194151889	0.344859487196705	1.07298863338491	0.167213188112107	1.06307200735325	0.951611503767417	-0.514355865070963	0.548718848941394	0.712817599737577	1.56789407357445	1.29879758575264	1.22476630114704	1.17424278640205	0.791458188244999	-0.104649511372943	0.352245873001915	0.449520251387592	0.810354725738746	0.13118907005345	-0.565236051058316	0.900537701860922	0.724642882295662	0.895122407874621	0.766273126618819	1.07086183221993	0.626313063468196	0.88726756481298	1.1444984829594	0.967415525415786	0.997257866461725	0.374144970447842	0.398574108860634	0.610535164083835	0.740479629673693	1.37997141326448	1.1834552191827	0.655010372257688	0.0542631320228439	1.07282125674458	1.21282980005255	0.229703823628914	0.740331181772599	0.780238461494896	0.807239804396463	1.08620566652717	0.15810429960405	1.02024083344461	0.344335581576458	0.51362866075499	0.438725884156329	1.27496518386107	1.02290204202016	1.19694912222589	0.297314182766209	-1.48764510158565	0.487380246136691	-0.284974869169133	0.934459017586673	0.249222226125292	1.25433743301956	0.82007478111439	0.685921395503081	0.986815885480987	0.572051457304389	1.08680424347546	0.492327316280586	1.17439843227371	0.717956178557213	0.610043130528766	0.0388942252904494	0.716140112728097	0.753691160190499	1.39488595898233	0.689246756837947	0.628463399094106	0.95344771377716	1.00476283803897	1.3315328896253	0.827048359378933	1.17334560638073	0.260822284325165	0.810925632064185	1.14380887369752	1.36815259152543	0.63074211554114	0.771725932304267	0.430984269383812	0.932725180102356	0.734579250278912	0.55737162293809	0.674660859472358	0.967871780486128	0.351184719789972	1.1455559668602	0.514686942013889	1.08680424347546	0.850136998514288	0.814058561210303	0.71488726372941	0.748150453137721	0.688136212963108	0.87431019933524	0.326807488927268	1.20758337754971	-0.00969704310281363	1.03400525956768	1.08948638664132	0.876161598238257	0.933893910331083	0.996165809835769	0.981799160789777	1.29923401309716	0.857262659132781	0.673422904946071	0.638882433817203	0.303554657566841	0.747637756207361	0.843013092629867	0.484999232153407	0.696487219766484	0.677201193482508	1.41055710510891	0.609022538691523	0.537279348800845	0.784167922999555	0.753235875896443	0.88332732551808	0.901165706933759	0.428305421637429	0.446573963676981	0.750612180466035	1.15746559883978	0.314756584521707	1.10397756480252	-0.0577701109047179	1.33953296757962	1.1890935729911	1.10155449809979	1.12170615434802	0.690733872095797	0.458071824562691	1.21853864751344	0.657906638167532	1.07908763287023	0.493428149012239	0.506970951734582	1.48452742863923	0.834185693041843	0.39871824003555	0.815663441305739	0.870871634110712	0.932867803823407	0.168481677200579	-0.00265891456124011	1.14070284316514	-0.317323401328602	0.355014268613395	0.828252073683123	1.18407625262937	0.993961886142303	1.1067547161008	1.07103333510548	1.18631723575529	1.15556823004687	1.0344770743088	1.1257118324664	1.03703126294655	0.999203263252608	0.382098837169743	0.647242182903642	0.785312059911416	0.89075827150299	0.880215203041398	0.65018653367132	0.162118471631723	0.516972933761048	-0.575444158246142	1.12573432513981	0.634433079118125	0.711524303096283	0.394020135633242	0.52841977384093	-0.133760625887633	0.156967195012036	0.867791245285349	0.178047863653016	0.0294496662057439	0.710817499197169	1.05804778560272	0.649731069738273	0.603310074277912	0.993690355034475	0.575231079068348	0.954466021049372	0.544143130962976	0.722154467278537	0.85568349209887	0.583457047408037	1.33011047140177	0.729156872643425	0.777176704877041	0.97062679155194	0.963360683323975	0.520720820669087	0.65127712417406	0.796006128840308	1.08681894812128	0.410663319065792	1.26249709784478	1.23014918222356	0.633103956293618	0.488758739127017	0.610816512526243	1.25129442692873	0.949837131460406	0.969914840550296	0.604657977773894	0.561108927123467	0.435641228004535	1.29108835568198	0.398333971595014	0.840337066957116	1.09812895483828	1.15419011505881	0.957265165277263	0.999592615011804	1.04774326282414	0.699014102109757	-0.415042553448014	-0.292088517463804	0.859374734839441	0.353309030320818	0.576015625949248	0.634259543910098	0.732018505801776	1.20848099856313	0.461055125958708	1.39220500471547	0.867285652757846	0.509298242244157	0.484648036371998	1.05707856453381	1.10604595295047	1.40501008158797	0.48666234296974	-0.145444834345975	0.683651966100582	1.17245140566417	0.00131341016914289	1.16516781054926	0.875385528014505	0.835403930499467	0.242057630866549	0.862344249910476	1.19790181461406	0.900197807243928	-0.118695315336848	0.109013672359461	1.21219877291162	1.13664040661725	0.378702829160641	0.123539205069206	0.985675092379177	1.39605877628651	1.14351817946688	-0.301507197521808	0.698046161256291	0.692271699871792	0.271842133491399	0.63759462991348	-0.292088517463804	1.07195974617098	0.61659967428443	0.471178681236359	0.551765630981308	-0.0773958737445441	1.02837205226449	0.489471757388058	1.12118599877468	0.882171447709127	1.06985421422792	0.575701680083157	1.18563161491128	1.27890462051873	0.747098554846936	0.642823876668617	1.38293548080151	0.884966413633163	0.648485304659036	0.53480625146517	1.13010493792342	0.368407780385888	0.613521482300959	1.17186814671627	0.802201605151653	0.696677629827185	-0.215230484510578	0.367679551530131	0.0194298762853427	-0.581619716416003	0.0179916397695278	-0.488073985169177	0.702112972538179	0.533554114103444	-0.0220762749192942	-0.131500610074169	-0.213179761141871	1.09382539173729	1.47096038731083	1.1633089040689	1.12523265548915	0.65868139777715	1.37997141326448	0.802124722646286	1.11717266515624	0.562002321954671	0.90898341853458	0.836136070191379	0.766213483505834	-0.00311884673871004	-0.0666224211602727	0.882380827086608	0.288082551616739	0.503220579675921	0.998189076705846	1.08519690755378	0.896321580433606	1.26372057316803	0.149464782175157	0.214572701758062	-0.133852031697969	0.837533115109855	0.836802433141422	0.909147640539347	1.06919398589716	0.770683427664482	0.434412020637888	1.22109318215375	1.1585238481633	0.598913671105189	0.126139706951214	0.976064644866551	1.27373930222833	0.540193433109926	1.09509522990402	0.637864753827871	1.06180082900726	0.736750063475121	1.06985421422792	0.967956310157978	1.2503331860523	0.222927374739403	-0.125175260987192	1.02608483031214	0.768632211100941	1.00419220955751	0.967212856421788	0.641973502956528	0.711508596566847	0.725317784620412	0.845488523546736	1.09788429937493	0.925176819963235	1.23404397741598	0.789046786967417	0.873527775882177	0.386925404334685	0.579726027440112	0.918738208164838	0.881355567884867	1.0941776471903	1.15849676768558	0.818755693005295	1.25162042350331	1.09414192532512	1.03997723199655	1.10623723735506	0.289030482090934	1.16868903140922	0.818571253752571	0.510064979390698	0.889183503058215	0.469217903219829	0.606640556371819	0.841229545943805	1.23436315386965	1.0496762641264	0.667068050132988	0.983881479216913	0.582579902439021	0.373348048124846	0.614638947671663	0.612294736497612	1.09983693393766	0.356778220017111	0.723936668399591	0.560726464399318	0.375889859085442	0.848348029475872	0.288651116143214	0.403996160729315	0.879880683476043	0.492249690010459	0.566361342744658	1.32904885349834	1.13228829877217	0.303251784268547	0.663612116259911	1.12252444374351	0.899480884911889	1.31323078285072	0.616132236966087	0.551120608327012	0.913476103747853	0.581484470605216	1.11013983413366	0.792925773182852	0.512270861049132	1.24347135003937	1.07528331149492	1.1759331727845	1.16018935775769	0.998773219546779	0.643125784004728	0.516632182134345	0.657608926026999	0.708453792559138	1.12390165923745	0.840629905198576	0.569147704653858	1.29832559205786	0.256779286487353	0.436626504645228	0.658164777664359	-0.447207627080569	1.06917898907716	1.3587650460622	0.328841422970468	0.842160326376333	0.845984845160735	0.286742408094406	0.645205621316509	1.32860544966631	0.429115864757901	0.604987939794671	0.627360023715832	0.734129799614955	0.854877972888608	0.97718735424663	0.673864732125134	0.638114209695917	0.141722134831448	1.0002548359784	1.07522271984452	0.834128425534536	1.03570552051392	-1.48764510158565	0.702836846602181	0.713065576221704	0.843919557932229	0.847227459179201	0.361617254400786	0.678598347090274	0.942791591129923	1.114765116551	1.15917956390936	1.05907194722897	1.26524758184151	0.688770552728865	0.718866312307191	0.924243588017595	-0.0906645815060904	1.00802403446795	0.733249176714077	1.05702743762628	1.08656210066236	0.878238912600706	1.12723739055048	-0.239864847219347	0.234268282778619	0.867212147661039	0.505115864200986	0.825847073171966	0.561917177434232	0.835593658141529	0.794077748311014	0.382986083843861	0.116688554466159	0.907769572660879	0.117150251682661	1.15442989589378	0.950473482896923	0.861337872806297	0.170262555696613	1.07418733166634	0.511400869461573	0.87858155030248	1.04427936500142	1.06417586033725	0.656360182918157	0.553884919643739	1.2010882648725	0.87364941894179	0.0954260387242128	1.18821379463681	1.66576502386695	-0.305996693937281	1.10428309495003	1.10509043523137	0.592902070720564	0.870307175207762	0.664829535194809	1.15250426237544	0.740479629673693	0.88682434772658	0.580428766686834	0.817989566771501	0.762069898743434	0.211884598406419	0.802637460637753	0.641460943325327	1.29608167217179	0.579901632639023	0.997442872007359	0.148533700178863	0.883215852127941	0.761040814731183	0.261634439823005	0.328841422970468	0.774006871351136	-0.304505040236477	0.10844530605985	1.30821557701846	1.06239371312161	0.325894621056443	0.847694107667266	0.679923043022077	0.425125461473252	-0.231037172780632	1.13443182126407	1.19239957576767	0.622303682781056	1.16210910410049	0.943667777246241	0.0482644779477708	1.35880270508874	0.855108598763904	0.843943813896968	1.03492018983408	1.03303582684582	0.333034195380351	0.934099342321194	0.231542608722963	0.589576695861476	1.16020519860861	0.410368966420214	1.1044542591219	0.439654542021068	0.907529282338163	0.6660494848524	-0.0729213096079915	1.59099754133404	0.779286568826476	0.616319166986459	0.533345687936902	0.88371496157475	1.04694213769958	1.24814571578095	0.752259040446622	0.587592237498815	0.884966413633163	1.23819012297934	0.819678747622451	0.816441175541309	1.08785576461092	0.547199804554688	0.454298214126079	0.343115030595577	0.461569953241213	0.7548016537845	0.479421523675663	1.37035731142407	1.43207038741909	0.389080826886236	0.918057035457334	1.01594124690057	0.375972937029537	0.521587976897587	0.747608332547469	0.744389777740836	0.268018286057127	0.353442066258701	0.0279481658601826	1.29342848694312	0.612246993358074	1.4067339222242	1.12980350940949	0.97486006370629	0.900956298722025	0.278225616911151	1.05197629085073	0.774927431812044	0.841779220195654	0.903120036304082	1.54976820938515	0.854486113316623	-0.0256977081368987	1.07649642001574	0.483587770922038	1.03939089485641	1.04990329728601	0.928801199517868	1.20909213726984	0.952703632818104	0.139069507649982	0.951156036737556	1.00662111952627	0.31774507545287	-1.48764510158565	0.453895749304254	-0.0743638714510549	0.128469736183273	1.29893062812579	0.566940733022101	0.501078571873845	1.10294601135558	1.43599785576312	0.330201489981135	0.490110471685978	-1.48764510158565	1.14737309065244	0.0511066406532755	0.751020372537882	0.855242073014241	0.330627188299194	0.979352314820558	0.55021878129263	0.408312756561851	0.80058915748482	0.700792803080248	0.894583562995597	0.994750019098139	1.34145589714831	0.732223439659441	-0.0878671610626646	0.605813662653612	0.823537128557769	0.62342936216241	0.730654094065679	1.63877094871328	0.933380637781595	0.72979442909627	0.729011242044603	1.02037752131041	0.536596409346525	1.48347524587657	1.22409387402218	1.15546437872649	1.47693207032989	0.422263574255766	0.129689765723738	0.666263236993618	1.06802631443446	0.807172704625463	0.908819241528542	0.841286385302153	0.470702724922164	0.972954473302662	0.788028236430333	0.907769572660879	0.903894698147211	1.40964775138452	0.430333694585259	0.866486230293317	0.92349290807501	0.340209080092745	1.00157188724077	0.624793552278791	0.992320115643204	1.00326947853253	0.921519686642414	0.923434294807839	0.41688019760091	1.32175249523627	0.164306866624636	0.84735615333639	1.15501885030328	0.936621607096641	0.900455285447667	0.281901518321161	0.851137830461074	0.0468597246127593	1.11751979580321	0.442810210786088	0.926257049415419	0.667136017370008	-0.354377317363999	0.884797796340482	1.13076860805203	0.768240735113893	0.522149772946713	0.304243617823368	0.666771557887985	0.30997513682439	0.884009733096538	0.308335801289763	1.44165446802446	0.956501628587237	0.937194326720028	0.709173996860992	0.604438106784073	0.961682398269315	1.18950133253798	0.679014358450554	0.78863331190961	0.58018541466291	0.830511296264076	1.09467797457437	0.875799631640043	0.706718159517961	1.12562223137693	0.610243538556806	0.685368991886481	1.02173631897065	0.747215340106551	0.57139023755522	0.70612214010286	0.548165310389774	0.819773017411997	0.462343063143823	0.990452292671342	0.68106901315504	1.00950432181404	0.597771572899532	-0.488270583862555	0.118167386691104	0.951089085401979	0.691633576167426	1.27938875109229	1.18987873279284	1.1537761708908	1.1506315359344	0.373348048124846	1.00491086696628	0.64388123407622	0.993351113155136	0.806755364999635	0.844332043575102	0.739210778652769	0.905392757646888	0.499815533189689	0.699337102953153	0.515817919874504	1.13193177974555	1.19850428403626	1.19323728855235	0.659612462297178	0.587912670368104	1.09467797457437	0.841263993392884	0.615838610663393	0.430391751440528	1.16160589341728	1.13998714887558	-0.478526267627033	0.915288897569697	0.994711592914773	0.284683311084583	0.538228647971925	0.778719499648064	1.07411582646228	0.921970821763527	1.2277543639062	1.03700895750121	0.737978464057399	0.998082419446319	0.827927757352417	0.286899904615053	0.938912824354745	0.39298137881486	0.997163283297483	0.552459233793926	0.863621433839468	1.14182523060905	0.345908765272165	-0.106905459969774	0.968242498760746	0.502943743404345	1.5025547893935	0.927338475956733	0.464021723766233	1.13637227100142	0.889755666712665	0.227364986868799	1.09655789054207	0.204508718012304	0.640558952522396	0.632897841385499	1.37219576841077	0.518781525188894	0.571012735385605	1.27975210097096	1.11374479523012	0.70518161409793	0.978549231553486	0.334473081032298	0.579726027440112	0.674998936703039	0.528081869318325	0.924586676952161	0.962905441376929	-0.0319963481697164	0.199363789640727	0.665667978112807	-0.213602683991763	0.847476292940156	0.467263809782104	0.3296910781887	0.625037493138769	-0.276958962693767	1.07147783542427	0.592902070720564	0.775809307193892	1.15227329205728	-1.48764510158565	1.01858351830717	0.940327162769657	0.430740216810079	0.767246699897468	0.487110927328863	0.65254376247344	0.892254158045427	0.879952350486619	0.936822241533678	0.728059926045319	0.632623134446197	1.14719113346701	1.00743293554033	1.253716534788	0.911517441551381	1.37411092344365	0.912309462414875	0.368681108615993	0.554893401753425	0.915222526741858	1.11314909383248	1.00560788422864	0.430740216810079	0.804365378075946	0.974384498226092	0.403815127297846	0.693275865798054	0.0802866288649204	-0.221152356509932	0.342468465992636	-1.48764510158565	0.636867992380061	1.1994132995072	0.721503501398507	0.0231879220927853	0.0561131782269413	0.98175990870741	0.818334201530593	0.101391221398736	0.748401181041981	0.237601337014294	0.883940390542927	0.923055017060301	1.06757187115561	0.279389937295311	0.925531184668372	1.00081574567371	0.394887222924031	0.951940667024057	1.12789793072262	0.837766274635939	1.40776338844308	0.628374160062413	1.32673339068282	-1.48764510158565	0.331735518455985	0.502390469815402	-0.0510285680074141	0.692697500419523	-0.0662972876290026	0.382126834219689	0.170007786634411	-0.317468680324865	0.792308278481547	0.65868139777715	0.519888895947513	0.905636546583817	0.872552485900547	0.368407780385888	0.757227294885943	0.73819765524219	0.204440884970665	1.07596538584885	0.87702102461641	0.838855560008955	0.970188207591205	1.31337125699988	0.948203887452478	1.29782623090495	1.06879767312704	-0.0929068337935715	0.725768148537986	0.575353050148595	1.23454163256971	0.742561823622572	0.600276237012852	1.17846228162447	0.880174756665016	0.920823450285455	-1.48764510158565	0.676522696404665	1.43014012252357	0.884904062204806	0.563500475131816	1.04991832454805	0.837358305302605	0.705344792209079	1.55231301465332	0.843713422058213	0.669110498162609	1.01287315327769	0.567391770035592	0.520542450109449	0.754754854120871	0.796919910673919	0.324107008560366	0.694991471283277	0.58559351994626	0.683343175966202	-0.256712036855345	0.113639811537806	0.589540444492474	0.886259721771512	-0.256877517198768	0.683274577953981	0.725993459398159	0.934674926250312	0.588092991422574	0.867612451549738	0.968995788166477	0.940073825758209	0.295951667459059	0.202599043994517	0.966200534550211	-1.48764510158565	0.438460830656431	0.808773232266631	1.1834552191827	1.24586543141546	0.917337937079515	1.2154191694387	0.507921889306393	0.802474268745872	0.484722514506802	0.772143448043605	0.613130874318178	0.874516843118011	0.98085069067301	1.04985607118028	0.43749001976773	0.0657134409528706	0.748062723470278	0.0796404071023767	0.999898165044843	0.603609339196743	1.2469744444725	0.97365359213465	0.887090238572188	0.998993716446775	1.0974371846723	0.408958192418649	0.152896647766012	0.923055017060301	-0.0864626173727454	0.488458785338992	0.772728464513563	0.838378752696348	0.829860819734763	1.32000723697586	0.701001054270575	1.11544202594783	0.826247232709483	-1.48764510158565	0.844744814732555	0.95861201582785	0.792970302120117	1.43190310523797	1.15980613499378	0.770100424931611	0.759488609165137	0.989557858585409	0.722465964248772	0.447034068181977	0.388595141003223	1.21694748404114	0.969268041334497	1.20835663365389	0.959869494984909	0.263383108360337	0.262628694764972	0.368095567247606	0.740133309206617	0.510621224057433	0.821295001094704	0.604069223917788	1.01362143589261	1.04812936881654	0.711388999028639	0.803664265491518	0.255119322038579	0.97339106490233	0.888656699004531	1.06938597802894	0.984678668193765	0.300425693197194	0.600982818627927	0.885284507058016	0.147188916469992	0.958881748433381	1.03788179157633	1.01909863981813	1.14630845736232	0.844882468632828	0.519457200088179	1.07765112940852	0.915164458295301	0.0836672163783857	0.0807718115185329	0.680093577891248	0.311838883124576	1.0507508718661	0.284150132570229	0.856540235756787	1.09561720347259	0.819520407981545	-0.0656463965195341	0.529399803627804	0.575029509528794	0.902633618350185	0.655160197849288	0.940849075780386	0.617863627488141	1.07783365346629	0.915384138117282	0.743605676815138	0.713065576221704	0.878639818245507	0.246014862356712	0.909334389716289	0.775651733230767	0.571531864148711	0.734208140766353	0.539504999058162	0.931802510890946	1.20401978224701	0.775441699723819	0.232694977077081	1.15862315357275	0.707634043085119	0.80753065760464	0.388124570339329	0.203201989766342	0.57716072222878	0.629937813103043	0.686415910746386	0.769117906288385	0.456075619512956	1.23912860612503	0.820867639504547	0.780137430742832	0.60541441727502	0.933620110346384	0.650582877238893	0.988769753559574	0.915377403439968	0.940681911398398	0.253922136478137	0.778758398839841	0.644016930903437	0.720437844076267	0.56505612139094	0.422435311835913	1.22065123480834	1.15096131552308	1.30293451250883	0.113697174773237	0.988244922543428	1.01812658478027	0.804148946534476	0.0367065163047491	0.82842929586343	0.946835471721154	1.24631089180606	1.19685393492596	0.778758398839841	0.972822648535459	1.07351589199465	0.681709553473643	0.491028456614589	1.43579187443995	0.71989309434939	1.37400677934581	1.33779630521423	1.07270746706506	0.784583068291774	1.08710705819847	1.15232400436799	0.916950561073403	1.03865365623973	0.877853679765308	0.702112972538179	0.939299575426114	0.356867455171549	0.957292344534275	1.0354051264231	1.14576012212499	0.544539587151899	0.573352477184483	0.482640768628377	0.957414666401199	0.329606054706377	1.50742220438853	0.0665108847338276	-1.48764510158565	0.667534269299412	0.543499468180764	0.760966096297106	1.04341648422087	0.429217251239537	0.397182725931426	1.01537654836622	0.906918068784757	0.238120347071097	0.366692741502484	-0.0812789733066959	0.934856804332276	0.771412988360206	1.00671126734684	0.0311786031902565	0.78630284006004	-0.109599273793903	0.816126255879158	0.921811485877187	0.519346244757629	0.434412020637888	-0.134320983586213	1.00873411890313	0.777189868246787	0.839564664452583	0.370598120660894	1.05006360734566	0.628733430122366	0.891182098426112	0.644057646084062	-0.134065246534918	0.931681868189969	0.495245891185324	1.07089449568897	0.430130542149247	1.1610973221324	1.1394630029301	0.815460628388301	0.762501209540452	0.31624883433547	0.842925911945732	1.41944782486374	1.29717143780661	1.05392075571616	0.727460079569812	1.32102223779091	0.764662486815521	-0.0973616314040699	0.671239049138224	0.734071050567577	0.97690648049229	0.657161539495259	1.33208694622397	1.32638856583682	0.380809364838238	0.182764408898281	0.926139154492797	1.03877810451875	0.514283558222926	1.13043668227906	1.10327043682158	1.26091688166768	0.576748826520714	0.953164854469961	0.799689692015138	0.293794495905186	0.705426398213913	-0.00206960608272435	1.21374243909379	0.899028533736085	1.17126724623007	1.06664558445648	0.979057677314067	1.0743750730309	1.00789732162206	1.0275004802556	1.00859457202239	0.428305421637429	1.02348574902484	1.15661407234478	1.01169726028797	0.631854640733986	0.658888173311258	0.779042739624583	1.11676538567477	1.0355745611301	0.99776256088368	1.17625628406938	0.369501888275108	1.30582458348546	1.47874885952358	0.760562779562621	0.900667236289941	1.3662182949827	0.797148575920534	0.984678668193765	0.855450404075358	1.26362737968397	1.07239818011786	1.1455559668602	0.719931129190867	0.926076770247086	0.87346558161108	0.901509893762605	1.11026821439178	0.451550151377364	0.951144055424189	1.03001634221183	-0.56943704384664	0.82268386270647	0.886757893476586	0.847685917704658	0.899250698626284	0.663156234534934	0.988244922543428	0.828372579028111	0.574760858865024	1.36604036263836	1.1320469399202	0.992350783993092	1.29031909482661	0.680107791364016	1.06475054361997	0.451751483572756	0.76800090697011	1.02223563886249	1.16238276298495	0.389026841214587	0.768292602611224	0.375225674836027	0.648900265445095	0.545773168314925	0.568940848275623	0.378999747130331	1.33528917448305	1.20394121553987	0.23959353530146	0.976108922659378	1.23181765204715	0.41557197259042	0.340979226880182	0.767049033897739	0.973732372644715	0.182060827392818	-0.231560994971268	0.343662705267054	0.0377495134763811	0.488458785338992	0.270634512612874	-0.65375420291652	1.32311848808345	0.579006600152274	1.09736535771285	1.0896131336984	0.592852337443378	0.321654127987683	0.908117576321127	0.377405643342794	0.670244765059092	0.310084597069538	0.864741214771945	1.30233523317961	0.572287789746776	1.2272191715318	-0.406196388758133	0.66693831634791	0.70853100418646	0.983021616765791	0.898275373735309	0.329096184372693	0.893259238633486	1.25727306296741	0.522364421202526	1.28922769943053	0.357045967894711	1.30114542579638	0.706161361283121	0.585992714571948	0.865542345635042	0.990948938548528	1.13998714887558	1.38507299122714	0.89124160693561	1.16255086021047	0.963445102428901	1.16612682087579	0.525181746910694	0.485654306851548	0.626503280443771	1.02701188342309	1.2923600140188	0.51650566849015	0.315585120645295	0.91274992671607	1.08070759810805	-0.0459768790264607	0.828553382773459	1.11644573007477	0.948657121142451	0.753880965391654	1.08036859676738	0.207774629432546	0.932747200670117	0.744248965099698	0.9308929663153	1.02297613225942	1.14508510104856	0.800716969811924	0.945717196289497	0.958633418756556	0.823497720126673	0.392655305219532	1.09884140942094	0.531242478409746	1.1600151356393	1.09766262800747	0.239882857992547	0.535131322789509	0.428305421637429	1.11332986991123	0.286899904615053	0.937771604048224	0.0573501544999699	0.60301096290287	0.539210206469536	1.10159970034303	0.73210957873908	1.4797329894504	1.31707481878059	0.296191869450128	0.943960123585277	0.840629905198576	0.726782725230581	0.263307620742962	1.05317132123384	1.08490300243025	0.755922049615189	0.355136269162645	0.628432721640464	0.507668152460204	0.60150527609525	0.621728591419773	1.03887590329912	0.593225440600151	1.11914229996178	0.865450733417621	0.639408550418047	0.769425388524323	0.396908963943494	0.756277740299944	1.36134675785757	-1.48764510158565	0.554569055399591	1.2052557348195	0.981398582685436	1.18581333307422	0.600864171666812	1.15285730331572	0.864319232596466	0.146639740997943	1.01590247618143	0.698046161256291	1.23126909110148	0.711876239060015	0.383360078043716	0.264895024982959	0.474988637315673	0.80753065760464	0.89243302151292	-0.391413190756717	0.753482444747538	1.05952953966808	0.495382453699377	0.490080398624252	0.925956698836256	0.320582270550238	1.2459351987271	0.461924165712542	0.2976352591691	0.439521784062468	1.05442568126781	1.18546392321838	1.06454207888991	0.529130804275977	0.616543562042265	0.991400790411388	0.45440417300625	0.898193268112824	0.896392194862136	0.29956561003367	0.982123980759243	0.456953091886853	0.978875354915579	0.352094157153447	0.901156186789865	1.00647797127344	0.32169883327374	0.776397953538439	0.0503786568130402	0.190881867157175	0.900537701860922	0.965876951079972	0.797720624388921	0.991084458521864	0.622710654959598	0.873808352490739	0.400643496563715	0.869044301954984	1.29092847783719	1.41419087930023	0.686067170877973	1.27461267853384	1.08052380614583	0.437970315690567	1.1042910242687	0.744601538771662	0.792274251496818	0.506274593677773	0.820867639504547	0.931832675356264	0.759417067034909	0.781907957679718	1.08551896738989	0.291248617593482	0.62413729411876	0.825761359673636	0.0468260025825142	-0.430919250069229	0.603897238867427	1.24823200212615	1.22649012011789	0.254595411291	1.03570552051392	0.983021616765791	1.11304084732553	0.554515015314307	-0.144402082481911	0.749715821339613	0.667413196039876	-0.136475304714381	0.351715046332411	0.832270221553345	0.951611503767417	0.902873619395252	1.02973878306658	-0.0542856060931776	0.80012926059057	0.671694140310352	0.830142797557586	0.752477846173588	0.694617424379146	1.19917439441131	1.67568714235436e-05	-0.232200442735635	-0.753352174822659	0.907101367383079	-0.0410286632397761	-0.31309018164064	-0.561317896900231	-0.848343132889974	0.556409422205224	0.0753344469208538	0.515924062834296	-0.0566941135085952	0.878144721648578	-0.0964431763214761	-0.802263400236521	-0.624180930296724	0.154787924309382	0.484871499752349	0.154787924309382	-0.433667980329166	0.0870652339308147	-1.48764510158565	-0.69809175252054	0.661271346061871	0.100148093840457	0.246642290468387	0.632418904794611	1.0856911872905	0.943588071118583	0.574917556657147	1.00299634777292	0.971267266851384	1.34041840466613	0.983788526301584	0.711480325868253	1.05628357920759	0.916719097086785	0.60333999385781	0.656102836430687	0.796291534700582	0.996753594385358	0.804559030851541	1.2296640774841	0.173995854442328	0.356024341753715	1.16287233913641	0.672457565111104	0.608334751975827	0.841184969846377	0.709480085278198	0.136190538936747	0.732565154157766	1.31196485030607	1.0772973001484	0.544638743635538	0.550519234357448	0.460412242185674	0.719621488188409	0.906139674829539	0.702617502359872	0.816175451090835	0.260972593636308	0.930459409834846	0.524479390527984	1.02901720295289	0.761331238727748	1.02427418595328	1.2159645561476	0.333701790613619	0.844690958810963	1.00432689258116	1.06516254037399	0.528159311701486	0.686426904698051	0.483487426141806	-0.683246529716699	-0.271056273666957	0.244058733955068	0.34997441805807	0.781950827107874	0.653180981520004	0.88086509928195	0.304542842130742	1.04304705506556	0.649852978470836	0.839662914662112	0.718905349432747	0.799210533224919	1.24088312684373	1.25436793983555	1.25926877586746	0.646153449195946	1.20817386332109	0.990768292665518	0.537306347171397	0.781857297803128	0.416609656440156	0.886281372786364	1.00029943468989	0.38437109883104	0.481884289589537	1.23511942180366	0.676353194485247	0.839140588026643	-0.225001083224075	0.613920331528246	0.46047649808616	1.13837583561973	0.267398742121658	0.540052869822971	0.775074319996548	0.59022960686578	0.499723783845571	1.4282657509856	0.676522696404665	0.487559862158877	1.01594124690057	0.63436799738228	1.03618245261958	0.354907539807759	0.0149365782547526	0.934099342321194	1.04380855000506	0.51327633147722	0.1761554581984	1.19782430425275	0.175769185057872	1.09389639450038	0.930684622895449	0.966830223432833	0.54024263832875	0.517660501516051	0.971267266851384	0.751070488242819	0.68497473531919	0.549041583283368	1.21271581623527	0.795571488180002	1.29125779747988	0.496612977309838	0.161949051023335	0.811572546203646	0.606861259518485	0.97208547092384	1.25408282690605	0.710519927835035	-0.0692968703903159	0.654680890672777	0.828319018086888	0.537738492573696	0.749907784013216	1.07569089570494	0.743141514549838	0.723519756992474	0.533929470662142	1.14336170941446	0.963954213206241	0.883750579265798	0.659716005202741	0.776848489427482	1.17175884791073	0.792970302120117	0.661956059613426	0.668441278084669	0.0527263666960891	0.460797885813552	0.814138702478551	1.00290078123679	1.15064505552989	0.6953443619123	1.0736143741538	1.05752478618917	1.17966515881251	1.23342699676193	0.564108709742317	1.0827187060488	1.0978144159526	0.528744767680051	0.959811754858764	0.742506934993956	-0.0417457948808682	0.674856564681076	0.882533301396032	0.866974731451635	0.460733593832899	1.33121651088885	0.439964430728914	0.958819863589477	0.881267770260796	0.70063088082447	1.08152634964948	1.04102603893391	0.694395246197769	0.886747175740492	0.991005401498851	0.765023467524585	1.06869714631711	0.589010874273006	1.0948755860169	1.03672797944523	1.05473118979231	0.874563141121226	0.863621433839468	1.26284827715296	0.89719248512546	0.633161681486107	0.356969455515653	0.737507883608585	0.980076169207893	0.800171054694666	0.817176636897535	0.869661054262664	1.41703133074512	0.757206636192655	0.568611910383394	-0.0777139795861711	0.129532186983064	0.0901302867608287	0.788069945979814	0.67947450334162	1.50632846125092	1.048554370501	0.517602048862065	0.550819843316882	0.649909252595394	0.808746192145965	1.00419220955751	0.877338089842749	0.830938054748466	0.543647942234629	0.0517298650659747	1.3172663671137	0.597714047358241	0.982360071035715	0.394036131386751	1.23251343264463	0.778325286280795	0.7060524200052	0.877417382432044	1.10850993624964	0.786944815526219	0.738819138727587	0.654935473817829	0.729396813120048	0.580880976548827	0.73210957873908	-0.027855914663486	1.02331891798039	-0.0568597993254568	0.668222216592574	1.14188714274682	1.01676922506293	0.153384847204618	0.794808919416305	0.867346913915047	-0.626125987130365	-0.176134974514892	0.960312353613178	0.504421743710879	0.980323300344754	0.474681151133023	0.602805412820778	1.15452900651693	0.74486073780762	1.00966035312845	0.829848974848676	0.961871230035102	0.528986010325906	0.964920701404927	0.942937533404278	0.800972676963737	1.01841803689072	1.00759542998891	1.39685090939661	0.2524990790019	0.866417533820897	0.431612313353391	1.04737770559802	0.142447848128044	1.41512851352777	0.757167903085533	0.878750236239601	0.658918334168421	0.409927723147375	0.771412988360206	1.18859432252385	1.38520778120573	1.00715044076194	0.882718081980834	1.09093555212955	0.735600427493219	1.20926000814853	1.06224543759976	0.915222526741858	0.923343912198012	0.536759426087016	0.973439811299923	0.0699874665867095	0.805207806173741	0.865017847598509	1.01506305522108	0.680264162253322	0.969180069144211	1.18917188983478	0.58977007463599	0.857219039821276	0.987401032130694	0.554136875721772	0.910998246154734	1.53579166170957	1.09416040188898	0.997639583551992	0.760562779562621	0.581836798252987	0.623230683605995	0.525809690318188	1.14060628875708	0.631835441323442	0.523582271053838	0.707142740133531	0.69740175020341	1.14700629730039	0.990836028523168	-0.429622951689476	0.827312967860929	0.970338927518808	0.844435209582391	1.01093322627014	1.08561141619508	0.320805405028008	0.652857118784954	0.266031676194263	1.23241499917031	0.716381932036528	1.18273148037542	1.21055416575058	1.24153804887405	1.26078637005511	0.305179997523747	1.28456006311007	1.37356725479293	1.15621519566021	0.752148183356781	0.798534484031614	1.03030254501606	0.959149837976013	0.512508359504415	0.863134565444715	0.460283752017264	0.83107023704268	1.14085391771625	0.459163605776085	0.321377593368745	0.987993166013987	0.618454409928953	1.12736315230979	0.26960835295787	0.667027273567942	0.864005122257059	0.634811880169321	0.119696714126662	0.513589502424969	0.677144622125493	0.699679297058041	0.569816513933776	0.938095517111719	1.29719761606882	-0.295757200385969	0.974811459279913	0.76922699462975	0.970131468576489	1.51786815609306	0.659645405784511	1.28346401736341	0.916495332023613	0.405290938217805	0.821661555393058	1.2924499685384	0.21388218712147	1.18522799094594	0.41688019760091	0.974798498762536	1.15401963330821	0.949461422172617	0.564227051650499	0.816913867764368	0.763951482714182	0.746298362178562	-0.0557818788139762	0.957863392997084	0.440584713323711	0.506738738849237	1.15848413054222	1.00503593836084	0.962695906332555	0.786235304068605	0.675901428286945	1.01129648760432	0.806497158624468	1.24257451841782	0.857515714014478	1.04906808300445	0.888772284806086	0.302595222025859	0.975918358801026	0.249958562196451	0.670427262496919	0.947714778833985	1.27967941370431	0.711744238454081	0.967745008247359	0.38153918695012	1.18266572860564	0.0903059666043658	1.14569675625105	0.870104836121912	0.800902927737085	1.12317987079286	0.732061643863914	0.17525458064648	0.751688931171646	0.420191201004078	0.650244802679974	1.0181905740257	0.134279736292844	0.605575000369897	1.31326653684623	1.26437671891739	1.31795379269604	0.964248197391858	0.55784486841312	1.2593416175028	0.487616003681326	0.773332367974334	1.08141703305442	0.442325098713741	0.203289007958794	0.981685772867056	0.627531523160718	0.797434531303125	0.738888232802565	0.569147704653858	1.06732089911414	0.747238699925553	1.15473185249084	0.731404130471092	0.707321348367546	0.755388913980704	1.35071234962838	1.11778715629564	1.26785442596333	0.0772240538805526	0.37833190083309	0.843798292906041	0.753363639643869	0.656466181957018	-0.282474861860082	1.14311144114785	0.716191922806084	1.29672382524578	1.3653298076063	1.06677360346272	1.458740676852	0.725205247303458	0.555375341994441	0.720769121184712	1.35348919593084	0.507842584538623	1.36444694982687	0.815863950089618	0.538406989322435	1.20753314986282	0.914095345631135	1.32133338849367	0.749696628497273	0.847031084773999	1.14061886430202	0.950428006864757	1.27982920297827	0.704880480874283	0.783901597558089	0.814815881806297	1.22747122841509	0.955431465463745	0.962458521517088	0.659521877246325	0.725445026555908	1.01181234856819	0.748294977427583	1.05786305225477	0.602497223529761	1.15956087807505	0.531776889134704	0.965487604448575	1.35244640275136	1.09690666409825	0.752601820980847	1.10101233397036	0.262779495297319	1.13010493792342	1.37361119306857	0.948547978073624	0.462085243845701	0.694350393470701	-0.389065493660571	0.331101918788998	0.156126933725637	0.758148630446531	1.05184401825444	0.858698057266819	0.911332787203234	0.280868254361385	1.03980578226836	0.884018717335478	0.890541881274164	1.06157864721255	0.298792667611899	0.260011318512777	1.04885591652873	1.28015394979463	0.364896680931276	1.16195929547135	1.13853102611364	1.07631429867059	0.892067221560605	0.887510306981434	0.748062723470278	0.786046244164093	0.639488120835013	0.79126944445609	0.643176117031885	0.473639121071125	-0.326956594596566	0.99336274114338	0.918950656036693	1.03880922059501	0.921449017113313	1.0053244832263	1.31130788125717	0.902649365470392	0.992264359006746	0.561491642169699	0.594169629713436	0.6131727126715	0.769712074774456	1.02850022608688	0.973509758681958	0.649753339632442	0.872738866911564	0.711084678361936	-0.902786946778177	0.579374976082121	0.648801438596812	1.35180175265641	0.73651926328618	-0.238146771361833	0.541868762290727	0.525377905893141	0.243221025808134	1.1455559668602	1.25088007419957	0.796767516058728	0.690417258273882	0.20335669834511	0.298461734259023	0.55021878129263	0.263420856027322	0.591341643018515	0.414029758447676	0.523542431409636	0.360345867168839	0.0627024076906029	0.666732327487298	0.784402388297366	1.30905009051391	0.968177892568813	0.754402103736038	0.436599112859219	0.672496148256929	0.583601645306871	1.2481719755508	-0.268641958029933	0.113697174773237	0.640753859832665	0.609793487599692	0.680264162253322	0.461119454058416	0.962526509636607	0.773607073026308	0.922843249035352	1.05694791547281	0.869864045565618	0.625327305227546	0.50274249149446	1.28778422163631	0.860838364101395	0.907835123115073	1.01566856781699	0.807636457692245	0.796317487488627	1.15833696433906	0.936020105825261	1.05239289366213	1.05356091121905	-1.48764510158565	0.779794054829956	0.719048507662032	0.584397576910828	0.750964693398904	-0.142519573836352	1.03838706766096	1.09093555212955	0.237428442231658	1.25099962763711	1.01974316075758	1.23717236964498	0.375004453449112	1.04514347977005	0.742561823622572	0.934099342321194	-1.48764510158565	-1.48764510158565	0.738750052728379	0.895796646821632	0.845984845160735	1.10732232382268	0.629077286458719	0.59809765829578	1.08351936780862	-0.387078752517041	0.683085974677741	0.990698056116838	1.18913011959738	1.03061903235298	-1.48764510158565	-1.48764510158565	-1.48764510158565	-1.48764510158565	-1.48764510158565	-1.48764510158565	-1.48764510158565	-1.48764510158565	-1.48764510158565	-1.48764510158565	-1.48764510158565	-1.48764510158565	-1.48764510158565	0.255438159279503	-1.48764510158565	-1.48764510158565	-1.48764510158565	-1.48764510158565	-1.48764510158565	-1.48764510158565	-1.48764510158565	-0.0447061287878838	-1.48764510158565	-1.48764510158565	-0.408098686527577	-1.48764510158565	-1.48764510158565	-1.48764510158565	-1.48764510158565	-1.48764510158565	-1.48764510158565	-1.48764510158565	-1.48764510158565	-1.48764510158565	-1.48764510158565	-1.48764510158565	-1.48764510158565	-1.48764510158565	-1.48764510158565	-1.48764510158565	-1.48764510158565	-1.48764510158565	-1.48764510158565	-1.48764510158565	-1.48764510158565	-1.48764510158565	-1.48764510158565	-1.48764510158565	-1.48764510158565	-1.48764510158565	-1.48764510158565	-1.48764510158565	-1.48764510158565	-1.48764510158565	-1.48764510158565	-1.48764510158565	-1.48764510158565	-0.0760416922928212	-1.48764510158565	-1.48764510158565	-1.48764510158565	-1.48764510158565	-0.552021217542605	-1.48764510158565	-1.48764510158565	-1.48764510158565	-1.48764510158565	-1.48764510158565	-1.48764510158565	-1.48764510158565	-1.48764510158565	-1.48764510158565	-1.48764510158565	-1.48764510158565	-1.48764510158565	-1.48764510158565	0.436256826457256	-1.48764510158565	-1.48764510158565	-1.48764510158565	-1.48764510158565	-1.48764510158565	-1.48764510158565	-1.48764510158565	-1.48764510158565	-1.48764510158565	-0.235038528832236	-1.48764510158565	-1.48764510158565	-1.48764510158565	-1.48764510158565	-1.48764510158565	-0.101018778388122	-1.48764510158565	-1.48764510158565	-1.48764510158565	0.00944447493774881	-1.48764510158565	-1.48764510158565	0.0604553296994298	-1.48764510158565	-1.48764510158565	-1.48764510158565	0.28619152110674	-1.48764510158565	-1.48764510158565	-0.00614421681990767	-1.48764510158565	0.836136070191379	0.809862619085816	-1.48764510158565	-1.48764510158565	-1.48764510158565	-1.48764510158565	0.132375688982918	-1.48764510158565	-1.48764510158565	-1.48764510158565	0.351184719789972	0.278691052280149	-1.48764510158565	-1.48764510158565	-1.48764510158565	0.727121305268189	1.07015455632753	1.13114817418715	1.12844893058146	1.37375950800615	0.355975739074219	1.35166547126614	0.311783978255318	-1.48764510158565	-1.48764510158565	-1.48764510158565	-0.310147831952131	-1.48764510158565	-1.48764510158565	-1.48764510158565	-1.48764510158565	-1.48764510158565	-1.48764510158565	-1.48764510158565	-1.48764510158565	-1.48764510158565	-1.48764510158565	0.254991838596195	-1.48764510158565	-1.48764510158565	-1.48764510158565	-1.48764510158565	-1.48764510158565	-1.48764510158565	-1.48764510158565	0.718047128774911	-1.48764510158565	-0.143775374833094	0.423316280961145	0.264743647507883	0.000701727576811417	-1.48764510158565	-0.951950586389521	-0.899416901588359	0.582013042156311	0.262176539389644	-1.48764510158565	1.26219737421203	0.908477897390766	0.412728067390474	1.19220789527261	0.418669003474135	1.35910288320604	1.0783815560774	0.230556781188366	1.30242952524256	-0.231560994971268	1.00378834093242	1.12706136785929	0.731540603110127	0.800876773887498	0.607966029739442	0.715451471116531	0.771412988360206	0.576486862975082	0.233981892613334	1.06212414829463	0.616693206673624	0.746958442963909	1.02792365806964	1.28457682351115	0.560981411528819	0.786046244164093	0.620964857005581	0.805539086965202	-1.48764510158565	-1.48764510158565	-0.7856711286911	-0.167546027572777	-1.48764510158565	-0.0844269145115331	0.44997071776652	0.491842323934505	0.816913867764368	1.06596327356638	1.43279580390621	0.649196846047648	-0.0819889697548556	1.62442218832575	1.02590999564858	-1.48764510158565	1.43897739241618	0.806866059210936	-0.0862281466348796	0.421462816554051	1.09093555212955	1.45534288606511	0.688876342556745	0.919184435673683	0.88405850630164	0.616739978487685	0.876284497343782	0.874458975656806	0.0331461777683458	0.745698927296513	-0.159006686124935	0.521792203116486	0.103244476004304	0.600139836966945	-1.48764510158565	0.404047895172386	0.849470708746333	0.119001024887983	0.752447545170407	0.630972119581532	0.989295042312555	0.483755051191416	0.356510599331182	0.972368301752076	0.224191612014483	0.534075508494898	-0.011057053384817	0.245701415532922	0.483086222250611	1.24453266469142	1.1463219031682	1.09580522409024	0.936316154204987	0.462085243845701	0.994838408621486	1.51646678238511	1.13047996665261	1.14850244331729	0.514686942013889	0.649641998624729	0.278691052280149	0.77949796856897	0.819757933242259	0.7824655019861	0.34696000492833	0.486438182052538	-0.200936809500114	1.18543343878382	-0.0401051611700722	0.970085540912299	-0.236767832947544	-1.48764510158565	1.24094088580465	0.811533922176598	0.0208720829123183	-1.48764510158565	0.810797970142516	0.85916319069545	-1.48764510158565	0.42106285973352	0.836746874429465	0.999363554103327	0.831272045528924	-1.48764510158565	0.968125405146828	0.810330110732825	0.693550026851321	1.14672349367963	0.77086573367622	0.763256759963563	0.337568885210087	0.790326624391372	1.17611317075431	0.30021054803704	1.07059168385274	1.41046377602104	0.5810619590108	1.14148720641268	1.31082814259662	0.920652954350598	0.191437948887662	1.01704078731976	0.408488711810188	0.865950607214029	0.882894116585128	0.375557669383376	0.352600035740506	1.09957794020121	0.863337379040849	1.06596327356638	0.553758982665369	1.17543894686493	0.586472109938013	0.410957824258491	-0.386829780376937	0.82885484437038	0.595494071447129	1.26540499093465	0.686975030407896	0.84268381023842	0.766324822173419	0.366770584850422	0.462085243845701	0.467523970925644	0.402478561184422	0.340421778275028	0.702836846602181	0.881997557496044	0.695197680375038	0.386454997420308	0.939050921139532	-0.0316484383220447	0.401691378178703	0.913181896028933	0.586614228896313	0.791620016398749	0.436256826457256	0.234325578689392	1.03015874195992	0.330882762476827	0.84697872918327	0.947736848073636	1.13097296032283	0.870048642978521	0.874198641392481	0.775588715367305	0.343393780108899	0.451655602256992	0.647064809229527	0.945391424410503	0.823451746920385	0.994071247706326	0.343289232840544	0.950132496525611	0.859616591395707	1.33996472814319	0.352954421424318	0.943375573147718	0.820272896721848	0.835760501580562	0.368954569259286	0.367497641035195	0.468921399858176	0.75652894480724	0.571635745602782	0.494271386370033	0.563500475131816	0.903776359054512	-0.162641485224216	0.682897431882628	0.59809765829578	0.65690097846422	-0.345359605956257	0.735718235996268	0.82885484437038	0.801356444108707	1.07060534917743	1.42622588537227	0.269913819041943	1.18442154528841	1.04774326282414	1.20429147669219	1.1176311816876	0.820980991251056	1.2010882648725	1.12613808544109	0.0972030416160054	-0.0403618563237139	0.697884992361517	0.449088137404221	0.282897607779711	0.252321454141407	1.12390165923745	0.336535052416455	1.32461005957954	-1.48764510158565	0.0399915058440655	0.6731756268153	0.211266134301752	0.380561129459094	1.3365907250629	1.17226178514288	0.67545806721291	0.534075508494898	0.25887196833809	0.521792203116486	0.758845040940173	1.32351588511355	1.02094195775993	0.388055978110653	0.826447413361266	0.660700575474253	-1.48764510158565	1.03741058160225	-0.20316357538976	0.0788337338239023	0.751599746367037	0.474242170881214	0.952929240042839	1.2154885551878	0.0576598518866251	0.7824655019861	0.837882888611335	0.687344248995533	1.02098811293223	0.832657719811308	0.542164912737692	-0.220259784422452	-1.48764510158565	1.27058179840157	0.586152469143763	0.0998796895201983	1.09342792996613	0.765963047970456	0.999541705063478	0.857684476886614	0.313929274052251	1.05825567809895	0.696918904342977	0.742412852054875	0.151479439992284	0.510465421434855	1.19242833304861	1.10945559810907	-0.240207719311778	0.552023841225869	0.964710463103953	0.923549433436686	0.620635157009477	0.688453297342611	0.639706995274448	0.796862758111917	1.16421031058649	1.00363522013696	0.908651462629253	-1.48764510158565	0.596469053394641	0.658164777664359	-0.421992169152912	0.826447413361266	0.577722869020456	1.04298550549429	0.860221661776351	0.547478983504435	0.763333911158578	0.908477897390766	0.279156877925345	1.00127506036845	0.793576227367122	0.847897632853044	1.3075113146234	0.764619183907045	1.22686495194697	1.03903035467116	0.820833145430962	0.374414952823838	0.718740210012746	0.933435892200743	1.27765017169797	-1.48764510158565	1.07680007741228	-1.48764510158565	0.193428593223062	0.982832529514235	0.361167446347428	-0.389313208866852	-0.018339971270692	-0.30300855071615	-0.465031637974845	0.799604099602197	0.952882128241016	0.401691378178703	0.80753065760464	0.910027626268617	0.794992461570939	0.742353273935536	0.6143034833708	1.26195021294384	1.40264805123608	0.766777350765068	0.421362800998632	1.43812309581519	0.81478970373957	0.920729671522341	0.888231111182597	0.540685673692903	1.14492822685929	1.52973955228089	0.815823605614439	0.00281787213264678	0.795625800873761	0.736956645340134	0.871169758091478	1.21832625218315	0.660882124066361	0.774707167737246	1.36139543804046	0.802663109152218	1.34998018709274	0.477322110085561	0.37537320388901	1.06313563645254	0.330712366752035	0.571402038452444	0.273131410132382	0.826747810566946	1.30364670103327	0.616319166986459	0.799276109521133	0.978432801733329	-0.42588135272983	0.777134584057036	0.410761470506213	0.603833888740713	1.19110690225847	0.480418669305925	1.28060075872047	0.684569489850665	1.39250678234842	0.893104236016396	1.12201370170537	0.682143864761114	0.0692481005803901	0.77996066831796	0.896021562006317	0.370598120660894	0.290455411476873	0.797377329214489	1.11020402086509	1.06002565584768	0.387754270974441	0.737370025832074	0.843860654696635	0.824289015416189	0.847725230550766	0.502904206227657	0.0978709463655427	0.123188749317811	0.890423883214171	0.761638901790706	0.731199480615332	0.993302278055174	-0.00833345246749852	0.992305512215803	-0.209782939152855	0.162419794618171	0.531016434712274	1.24710340000349	0.908753583320363	0.757702643890453	0.828510329284074	0.63235404676793	0.122838522076663	0.663247382549325	0.465186762218108	0.354587474695527	0.939698673570547	0.59809765829578	1.38225900706946	0.900043373447733	0.520078944474202	-0.558518750552358	1.32017709585172	1.1153610976476	0.745000353587381	0.541530490099561	0.311783978255318	0.798116980850529	1.01486364437517	0.584928803646866	1.26116819510274	0.579901632639023	1.01287315327769	0.457135592791424	0.881794749466998	-0.320364633301089	0.387584631329532	1.10628506788824	0.523019079981708	0.774622472566957	0.855998991441751	0.976510175861489	-0.667133691737286	0.0542631320228439	0.471324191176729	1.00536864085432	1.30738454606125	1.2067049904455	1.14365381946037	1.36829561782295	0.193428593223062	0.530145379121994	1.05803479469449	0.798006855307337	0.0432971582781869	0.620635157009477	0.347486362533154	0.260551830363263	0.1769288284907	1.05297662035063	0.235415335104705	0.631662674986356	0.860375777650669	0.819757933242259	0.726669908350385	-0.340137803269862	0.199686455016249	1.18830226826499	0.839400950080118	0.79867526419437	0.541548103562777	0.902444685196542	1.02057284341669	0.611107622489918	0.594613348986547	0.0949827113549944	-0.101474057374278	0.0801249997182702	0.275904272600589	0.774707167737246	0.674474999894023	1.29183803943809	0.980944916156715	0.823650989791489	1.33862995384662	1.09949384638372	-0.166648860139912	0.944740410254245	0.759846449519906	0.632403461754922	0.98354191311736	1.41023051537949	0.903053683315904	1.1647116701066	1.31129474907128	0.970056455205081	0.753615255149685	0.483755051191416	0.844992614634753	1.21531015065129	1.2163739167665	1.0862898056708	1.00594544016201	0.661790710746707	0.696849958676942	1.37337396378887	0.245482108618124	0.619581365893503	0.803047969744987	1.23818485890392	0.881435395094368	0.956860819155961	0.940144261685444	0.944090100984479	0.239081017962464	0.973504812640323	0.0314732691051558	0.572571515655424	0.608214891681213	1.02477480304999	0.79646284405845	0.181722389850986	0.780238461494896	0.622602655116935	-0.101928924331236	0.436051553151009	0.741840234029786	0.409834170122768	1.04494395896239	0.855998991441751	1.06475054361997	0.478840654317093	0.416086974800702	-1.06764316129048	0.359447285766996	1.14760061380559	-1.48764510158565	-1.48764510158565	0.936020105825261	-1.48764510158565	-0.599426600452785	-1.48764510158565	-1.48764510158565	-1.48764510158565	-1.48764510158565	-0.295757200385969	-1.48764510158565	-1.48764510158565	-1.48764510158565	-1.48764510158565	-1.48764510158565	-1.48764510158565	-1.48764510158565	-1.48764510158565	-1.48764510158565	-1.48764510158565	-1.48764510158565	-1.48764510158565	-1.48764510158565	0.703377119093916	-1.48764510158565	-1.48764510158565	-1.48764510158565	-1.48764510158565	-1.48764510158565	-1.48764510158565	-1.48764510158565	-0.388073240360006	-1.48764510158565	-1.48764510158565	-1.48764510158565	-1.48764510158565	-1.48764510158565	-1.48764510158565	-1.48764510158565	-1.48764510158565	-1.48764510158565	-1.48764510158565	1.02306875785117	-1.48764510158565	-1.48764510158565	-1.48764510158565	-0.0265771391570937	-1.48764510158565	-1.48764510158565	-1.48764510158565	-1.48764510158565	0.0432971582781869	-1.48764510158565	-1.48764510158565	-1.48764510158565	-1.48764510158565	-1.48764510158565	-1.48764510158565	-1.48764510158565	-1.48764510158565	-1.48764510158565	-1.48764510158565	-1.48764510158565	-1.48764510158565	-1.48764510158565	0.397566214878989	-1.48764510158565	-1.48764510158565	-1.48764510158565	-1.48764510158565	-1.48764510158565	-1.48764510158565	-1.48764510158565	0.170772452615129	-1.48764510158565	-0.239178360914887	-1.48764510158565	-1.48764510158565	-1.48764510158565	-1.48764510158565	-1.48764510158565	-1.48764510158565	-1.48764510158565	-1.48764510158565	-1.48764510158565	-1.48764510158565	-1.48764510158565	-1.48764510158565	0.285248410721539	-1.48764510158565	-1.48764510158565	-1.48764510158565	-1.48764510158565	-1.48764510158565	-1.48764510158565	-1.48764510158565	-1.48764510158565	-1.48764510158565	-1.48764510158565	-1.48764510158565	-1.48764510158565	-1.48764510158565	-1.48764510158565	-1.48764510158565	-1.48764510158565	-0.292088517463804	-1.48764510158565	-1.48764510158565	-1.48764510158565	-1.48764510158565	-1.48764510158565	0.792213763893228	-1.48764510158565	-1.48764510158565	-1.48764510158565	-1.48764510158565	-1.48764510158565	-1.48764510158565	-1.48764510158565	-1.48764510158565	-1.48764510158565	-1.48764510158565	-1.48764510158565	-1.48764510158565	-1.48764510158565	-1.48764510158565	-1.48764510158565	-1.48764510158565	-1.48764510158565	-1.48764510158565	-1.48764510158565	-1.48764510158565	-1.48764510158565	-1.48764510158565	-1.48764510158565	-1.48764510158565	-1.48764510158565	-1.48764510158565	-1.48764510158565	-1.48764510158565	-1.48764510158565	-1.48764510158565	-1.48764510158565	-1.48764510158565	-1.48764510158565	-1.48764510158565	-1.48764510158565	-1.48764510158565	-1.48764510158565	-1.48764510158565	-1.48764510158565	-1.48764510158565	-1.48764510158565	-1.48764510158565	-1.48764510158565	-1.48764510158565	-1.48764510158565	-1.48764510158565	-1.48764510158565	-1.48764510158565	-1.48764510158565	-1.48764510158565	-1.48764510158565	-1.48764510158565	-1.48764510158565	-1.48764510158565	-0.137464290292469	-1.48764510158565	-1.48764510158565	-1.48764510158565	-1.48764510158565	-1.48764510158565	-1.48764510158565	-1.48764510158565	-1.48764510158565	-1.48764510158565	-1.48764510158565	-1.48764510158565	-1.48764510158565	-1.48764510158565	-1.48764510158565	-1.48764510158565	-1.48764510158565	-1.48764510158565	-1.48764510158565	-1.48764510158565	-1.48764510158565	-1.48764510158565	1.04198108239134	-1.48764510158565	-1.48764510158565	-1.48764510158565	-1.48764510158565	-1.48764510158565	-1.48764510158565	-1.48764510158565	-1.48764510158565	-1.48764510158565	-1.48764510158565	-1.48764510158565	-1.48764510158565	-1.48764510158565	-0.334015399799047	-1.48764510158565	-1.48764510158565	-1.48764510158565	-1.48764510158565	-1.48764510158565	-1.48764510158565	-1.48764510158565	-1.48764510158565	-1.48764510158565	-1.48764510158565	-1.48764510158565	0.821661555393058	-1.48764510158565	-1.48764510158565	-1.48764510158565	-1.48764510158565	-1.48764510158565	-0.0507771648159053	-1.48764510158565	-1.48764510158565	-1.48764510158565	-1.48764510158565	-1.48764510158565	0.0408909880930582	-1.48764510158565	-1.48764510158565	-1.48764510158565	-1.48764510158565	-1.48764510158565	-1.48764510158565	0.691633576167426	-1.48764510158565	-1.48764510158565	1.29220781344716	1.16990376746568	0.720386328792927	-0.442413244723921	0.989144913058162	0.399006612303347	0.501561554976671	-0.365400982622231	0.538032535969805	-0.0873994136463164	0.0376997999436454	-0.632037467298256	0.0801249997182702	-1.48764510158565	-0.00851547204159154	0.0399915058440655	-1.48764510158565	-1.48764510158565	-0.774198200000731	-0.358288609861384	-0.223110187571561	-0.0304288978570586	-1.48764510158565	1.33111587921289	-1.48764510158565	-1.48764510158565	1.11537813428714	0.00125777289859671	1.3962167699527	0.31063222014934	-1.48764510158565	-1.48764510158565	-0.546098032255142	0.517991845126818	1.58061243169174	0.261092870474226	0.346609373325272	-1.48764510158565	0.792679211811978	0.39477814474657	-0.216852793722154	0.986847605047791	-0.507566421919883	-0.245660302644979	0.740574115932015	0.494501574916822	0.841927150138331	-1.48764510158565	1.34138973428431	1.20395256343798	0.722221960408972	0.925313089306701	1.07270746706506	0.755372765848445	-0.135023582210142	1.37997141326448	1.00824584604164	0.892906741829786	1.24513335593124	0.72872008854169	0.515570328899823	0.754324081040157	0.703527282760643	0.909995742156934	-0.0729213096079915	0.579074243540508	0.343463489092624	1.42445366253306	0.164685070255888	0.641592701519424	0.784594292466324	0.348876398123368	0.918521244534864	0.71056901510547	-0.423750446171687	0.854671698936453	0.491894534228768	0.272087479138525	-0.263743171341937	0.402833380534798	0.467408329168702	0.472927242362288	0.667042564447891	0.0838549631043036	1.01900177889696	0.614912142406127	0.769343897280969	0.856901338152974	1.23338901493846	1.19579539462385	0.981013566523997	0.943878829153561	1.02236196913471	1.15533621618845	0.647292870962515	0.073444452585305	0.833955149497726	1.67561432987256	0.387980536254463	0.630476286096315	1.07955207499131	1.352911610875	0.899975222233093	1.32665345891151	0.849670517553466	0.76444600391728	0.630129213360246	0.773281510632902	0.73173349865416	1.1426343130445	0.758550305765926	0.989318929962733	0.940485552698572	0.997386473924488	0.885648249654212	0.434412020637888	1.36922956366624	0.522299787523693	0.648338197028661	0.793806222892127	1.28104400511445	1.23778784461879	1.39619904028992	1.3330527966998	1.11153513349547	1.21064816153033	1.01701171707231	0.816782526698641	1.53867581932584	0.390090891890377	1.16339469474709	0.863621433839468	1.01037095896252	0.45880818434041	1.03066466583239	1.21292720118034	0.968540658127884	0.770116611711316	0.760192155846353	1.21332743368698	1.0061345540687	1.13402881998524	0.736787136954331	0.133723693332953	-0.414808972749124	-0.457114057056343	0.0414914991603933	0.915098654188941	0.599064910077442	0.513589502424969	1.33559019150691	0.703877813569311	1.05743657397955	0.955804148965652	0.958544859860434	1.38744492157733	1.43670766714218	0.92518755521236	0.367315789155742	0.22592411993922	0.186378896862306	0.653453816004671	0.985055003362321	1.18491813229341	1.35166547126614	-0.165316700040218	0.417873284162508	1.14840797415867	0.819907998050966	-0.0702659190675081	0.941508826197678	0.516318868305254	0.474367559533535	1.09807524151843	0.716747872213077	1.50456157076466	0.152989203466595	0.843602455326665	0.734662479379475	0.536721802760793	0.983181660067526	0.972416965357213	1.36174041342973	1.4207334891427	0.10691372558326	1.17418720824208	1.39611984729885	0.161989384461142	0.125998817093376	0.0235507001940808	-0.525156574232523	0.120654761711343	0.538304093371846	0.482907999336418	0.875403639048295	0.42804516667133	-0.785758477199811	0.235759917148174	-0.480413336289246	-0.155169780295116	0.652534033592619	0.580598304174168	-0.384732859946689	1.14450187482723	-0.744103231834165	0.0694856414326789	0.12143989265763	0.938465070381939	0.419598751348508	-0.0805086849389502	-0.249820997007376	0.00245275404833511	-0.876224582760771	0.57214597874335	0.505579076332567	0.578848796181361	0.070516217541676	0.607413383053958	0.212139463074688	0.891340800937226	-0.237408550867362	-0.358925409717229	1.0299335193461	0.0700931745774178	0.238046172844119	0.216418335589095	0.830991287110673	-0.469989117765345	0.0739837641912276	0.410786802662333	0.220048568735357	-0.307356283254865	-0.00586991118846253	0.604987939794671	0.118445122191322	-0.441425912035194	-0.253306853034151	0.530124655696855	-0.0716677644135604	-1.48764510158565	-0.146194256784423	-0.17002957960389	0.199363789640727	0.280141572061958	0.825547129890463	0.193770576625475	-0.140671952169106	0.754220148283463	-0.999916728378619	0.21240845980541	0.954084634422579	1.32742646354946	0.0102157261842256	1.75880222408254	0.768168128243115	0.0992930249834616	-0.227776594973782	0.274331283587253	0.0912292374628052	-1.48764510158565	-0.360936000794616	-0.571040884193194	0.244324360396131	-0.221330671820115	-1.12794622507954	-0.0891194397037476	0.614638947671663	0.719128691445787	-0.548421409912136	-0.25116260369721	-0.0912454306925619	-0.434375687789727	0.576386139197851	0.271723107782815	1.09824997481829	0.298186106419182	0.80058915748482	-0.194445787924662	0.836207897030048	0.544084851475022	0.0013829651346817	0.128037486835514	0.105520038414185	0.250042777420662	0.342650755068299	1.35687501176155	0.312430508348808	-0.135076768892372	0.51835403474906	-0.158763408355154	0.169036129939441	0.0913759356383136	0.600303520853391	0.939258125892869	0.636038652900107	0.556689122045366	0.800250963370168	0.251514787133488	0.887921909964911	0.433401717695651	0.163073236163597	-0.634009883004227	-0.237227922794365	0.485766223563854	0.79023967027343	0.806022909406035	0.866434623424577	0.267455776437705	0.613441745151948	0.707273714212181	1.17205130173485	0.353645181733804	-0.24954101661096	0.626289290698385	0.445821863726015	0.889019189366162	0.719225398151411	0.424181066870422	0.571511090087186	-0.160776958833123	0.484663995159401	-0.346061708344539	0.682394946495007	1.1257188755371	0.832195470190889	-0.520156018631767	0.647588638752087	1.15763082888146	0.801563190648974	1.26293576477171	0.475606419598755	0.867073643405223	0.845126088012008	0.943698013372483	0.426107839274255	0.504884397748552	0.762199259008637	0.260846014661389	0.834339438307715	1.36580276477403	0.936126995342491	1.36995315310526	1.22292588307426	1.02507746965111	0.584132145349605	0.674336381036968	0.0631613189286117	-0.1661696990504	-0.168938366790341	0.893465971254671	0.281991288488674	0.757656625691112	0.334575999893567	0.820051477730661	0.850414839021964	0.623354849786587	0.366744635874616	0.15016079932291	0.267687776462779	0.591825466290646	0.355856950176163	0.511681800131292	0.274654770114321	0.450181056958735	0.420487415210999	0.468960924778861	0.692792787457404	0.295615558494765	0.0596995361129033	0.475685797807188	0.0995284115523203	-0.14627745587733	0.723398465944917	1.10304115816321	1.54980735895045	1.34288526402306	0.703317762618712	1.04159888382067	0.938268792362471	0.347501408562066	0.714424771857214	0.147799766906081	0.563622446398454	0.808516140855999	-0.0553833012938085	-0.170128660365919	0.0337378924578723	1.49647532482661	0.869261124692133	0.87049964391094	0.552299017886793	1.29457373812701	1.41222669784055	0.813654376652538	1.14506346082037	1.38501914692757	0.144350494201581	0.528166195971283	0.681635244052938	0.467480602531997	0.520623520803118	1.07237866676956	1.46835565622603	1.13041636618855	0.234913205727876	0.95581333127891	0.335231873717016	0.504096857657901	1.09537141835957	1.10786313686036	0.642814610046317	1.05549419391815	0.657449085144347	0.889720974548261	1.58045688659207	1.09746511967818	0.766968522204924	1.02223563886249	0.647575292627397	0.932662792881234	1.29403395686863	0.593225440600151	1.03400525956768	0.546476208307762	0.752268101799889	0.727883820961125	1.20400606352016	0.573389692028163	1.25103022301593	0.0556500583404699	0.470804682303299	0.683956956531908	0.472349002734895	1.03555467104958	0.605758578071778	0.570661330956158	-0.494822663720737	0.770118263448385	0.531829418421001	0.455075702105681	0.411651380262228	1.40789543581858	0.478486386399774	0.01434196841968	0.562605502831268	0.922990182171915	1.21915855705021	0.257436133990141	-0.171414889713101	0.54197980095014	1.03540325527711	0.890399121143215	0.566361342744658	-0.0405251409397619	0.950922198111706	0.292755368465007	1.01807365555209	0.978382532181684	0.919238397767816	1.11962923628536	1.30037865331646	1.24249709731618	0.84141491165614	1.45415225303099	0.727850230358489	1.23118395508022	1.21685443644837	1.39485405204213	1.57120575436811	1.37475386453713	1.31028441655099	0.348804415436059	-0.480132823632711	1.11648553958135	0.641868862498643	0.70518161409793	1.28850723454872	0.880565852954556	0.0922202347681872	0.804215070034247	-0.0532856499498963	0.518702508532478	0.81441563722715	0.46380623570425	0.617763213725583	0.0725515372963285	0.224191612014483	0.656851794617586	0.411056026581555	0.483532021657504	0.325010833773811	0.787346403063011	1.10647111139875	1.82318263081763	0.848032885220193	0.32385450458609	-0.29262534334757	0.133564929312175	0.457650226900918	0.957292344534275	1.03400525956768	1.2681244260206	1.24642916477241	-0.0992849485106332	-0.494416183987369	0.703145691738927	1.28296128994512	0.729320021560584	0.196285020585479	1.51365858710425	0.344375864679792	-0.606499132891227	-0.0190537356253463	0.0466670563811351	-0.828317455267549	0.833531394101786	0.942342760307525	0.82457010227677	0.944903097651705	0.917592288682451	0.435729129977883	1.60592800602875	0.509438179010291	1.38924506970478	0.250139964788456	0.441601177285541	0.446964331557606	0.232587869779451	0.655089686918969	-1.48764510158565	-1.48764510158565	0.398853926370152	0.350063322226068	-0.622715472412325	0.893392129977979	-1.48764510158565	-0.293743015201251	0.227247127238228	0.581715661545602	1.08669892761126	1.320153169213	0.71847608304816	-0.464754503325276	0.557168921625481	0.347907803549645	0.181124130552831	1.14985770274218	-0.126764148331424	1.11235573443708	-0.316246904402288	0.708196034132019	1.36919384959144	0.651460359407759	0.427357148223816	0.631774131297121	0.581586081675662	1.30308997715073	1.19981168308536	1.18050535643991	1.27338780420831	1.27109483317697	1.84224473697102	0.761768167949342	1.64359672944887	1.25217893314533	0.00226015617116436	0.703010213410735	0.345908765272165	0.768608550471877	0.879336607733211	0.66432444519776	1.15857801273884	0.879113027110793	1.53407410056816	1.51228411684413	0.987244240663233	1.16678835350807	1.28329139266403	0.955207406192556	0.768572765565162	1.13218992777955	-1.48764510158565	-0.775012080226118	0.295026142620681	0.675844981928945	-1.48764510158565	1.39306546271015	0.995961403828932	0.848797932183804	0.70066031792365	0.736956645340134	-0.022474993790802	0.117909618125949	0.0563603417356305	-0.113961919387948	0.852439036738763	1.09327185558377	0.888179206111409	-0.0953695236327003	0.582489167656644	1.35286935118984	0.640254539710994	0.598691008797235	1.16046323630605	-0.137993294114814	-0.188312361318855	0.808644802642895	0.236672664773986	0.3337251474819	1.11544202594783	0.254100276508956	2.03346298558617	0.367159962742058	-0.239864847219347	-0.265159652407877	-0.802014659384479	0.465676497606576	1.22799917985018	0.64617874561458	1.02375125713027	-0.0819889697548556	-0.0324309048401734	-0.0544996279564787	1.09503001481426	0.243293819522567	1.15531071133537	0.877853679765308	0.736734175553108	0.481250949086436	0.117612346691843	0.392410873094498	1.23743606858222	0.601368588141585	0.51327633147722	-0.367096475536937	0.52131578761885	-0.39631519111211	0.613940281145899	0.170602433784521	-0.0299053516459857	0.585194599035657	0.747010981030908	1.02691598720707	0.574963652286221	1.13690866070201	0.493882046267448	1.14596434603039	0.347411138425168	0.368817822378347	0.696115040190981	0.178220227387764	0.370128046134348	1.13781184067619	1.31216353989086	1.44429189800628	1.05342730922478	1.57833663740722	0.953436832110785	0.374313694313906	-0.311425161576401	0.761059208406951	1.577872870354	0.424431262747454	1.10988315513215	0.734208140766353	0.342505747584606	-0.742062438346495	0.958289766875896	-0.494964514876256	1.45991142749692	0.538139497910626	0.895628015873816	1.21832625218315	0.707666811182162	-0.880395833992372	-0.0454689571811253	0.314039511423058	0.667475971649903	-0.162507341228266	0.580541786185665	-0.00063035818543333	0.519142882042794	0.00159168590241298	-0.234113662026609	0.618699503496685	-0.828165136888706	0.699679297058041	1.37057541115033	-0.15062585250004	0.188663190960337	1.36552956030496	-0.147938503878625	-1.48764510158565	0.217565754605292	-0.127844581857246	-0.199259982798136	0.9214008734125	1.03860699474439	1.21104649901885	0.741680000312156	1.59727877319216	1.43355511120927	0.387443303772601	0.746298362178562	0.831635473171333	1.17055785575909	0.788069945979814	1.38062625223705	0.814652287783692	0.851221308954948	0.157383936974853	-1.48764510158565	0.355678813787405	-0.368590990424694	0.256928501542044	-0.629848791058418	0.347486362533154	0.878252316471934	0.919054546844348	0.0265836730859458	1.25988415639499	1.28192785364682	1.09241006359196	0.569458127454927	0.376111427414228	0.466428376644738	0.515079391377641	0.249583577545479	0.333573345213505	0.151568955864062	-0.111068345633881	-0.720570961919232	0.285848386845975	0.297190741064092	-0.507222408315452	0.285154187568931	0.810346237690588	1.19036735314857	1.22612357214652	0.707142740133531	0.807946409143871	0.828586870972504	0.692522580767637	0.479335431854795	1.05247337418545	0.359653589919232	1.31616673679003	0.995492894415707	1.36599292273741	0.831588056990733	-0.733123725270794	1.21005124842618	0.937175521093351	1.32327212719534	0.869244493990682	1.34250487157058	0.861469329042181	1.15319088228619	1.30713694686631	0.305752455075601	0.414741029881926	0.00578379391121901	0.191358473936857	-0.0503746624307242	-0.47342488008067	0.388244626735766	1.00511635510401	1.16346787871751	0.446466460190016	1.18132456004171	0.979422487869984	0.321754719900908	-0.607082618891206	0.492835131084065	-0.0769501898765047	0.535064381399622	0.253552336643319	0.701779176605825	1.51494073625539	0.390662188538619	0.31205501274313	1.03801044901142	1.04438902538928	0.860065558621046	0.939589802309887	0.332686199896519	0.30692839039996	0.102991380683412	0.969155922165879	-0.387907647800215	0.840973579958265	0.172113213651123	0.542451654303092	0.808143445589934	0.235300522310315	0.755928514811419	0.626455720395963	1.41816244649674	0.738656706097119	0.62983448300956	0.758162242098138	1.26743491825724	0.580711356634507	0.489986267035806	0.314118265709721	-0.740661527141995	1.12083871461274	1.20759659605046	0.472664618046971	0.997562735462085	0.652145010722767	0.573946710860466	1.03003205692325	-0.913389090642395	-1.48764510158565	0.492096893909225	-0.135949735360598	0.502508983696493	1.0045616977951	1.37478265563004	0.546489773945105	1.55685618200075	0.96133081340579	0.816639001012499	0.139884311960317	1.40198442291994	1.1632356777019	-0.1347043424246	0.0431249234016346	-0.0452712959097504	-0.367920160338819	0.566581994667647	0.137548135900276	0.192100690635919	-0.358730927814331	0.492249690010459	0.680264162253322	-0.310619874322847	0.0710878617543532	0.909357088895898	1.34275309458131	1.33159665737972	0.19299365122027	-0.278004097086069	0.0457901031296157	0.368749461358303	0.544452839157949	0.749706681813232	-0.0133338582336049	0.993211594799204	0.580604584289792	0.750782332903785	-0.935444076625651	1.56336553053442	1.24384029357706	0.766324822173419	0.68331360687609	0.764157483051214	-0.142309963622004	1.15264866342231	0.337982951898265	-0.140770105333838	0.602682117551657	0.084913843075832	0.627946940830075	-0.968039185175743	1.15715966057984	0.47324992807573	0.430816472015331	0.763851083516459	0.35621339204895	0.451792096977477	0.444123390288964	-0.0227216654347408	0.824911749372531	-0.261733259089447	0.252987841904992	0.31303969107347	-0.193628264260258	0.343759848757729	0.631878640883559	0.713561842256913	1.12453571521814	0.477574265116826	0.215402468581138	0.907572964319874	1.22834900380644	0.790050347580571	0.364052437690727	-0.312561946037355	0.686668323706719	0.356905032097163	0.42540784475291	-0.172796291461382	-0.334077656605683	-0.34971061560358	-0.692367134586586	-0.46009924619309	0.00877697955580509	-0.085093335226568	0.5675207021432	0.301114715863501	0.702934359153964	0.746794006133539	0.687072963773977	-0.180255710391481	0.484774331079164	0.393971617942196	0.272589332299295	0.558310039316882	0.68228870652051	0.445176112171735	0.498875795026462	0.0819056300385992	0.791854745585254	0.386003774225203	0.614029155909189	1.12487872424055	0.369296581455896	-0.171866388443321	-0.229593692975993	-0.120085755919007	-0.118695315336848	0.462895924250257	0.250967773063283	-0.45751964611165	0.149820486668056	-0.463991442285545	0.565024516072545	0.387573323826742	-0.0160582443911195	0.992752342639868	0.467809444828099	0.885030384353104	0.391288826882343	0.913354604076022	0.774844823195506	0.672341830879304	0.304270890888229	0.121090803804444	1.11437464090097	-0.483973425681803	-0.213783822929632	-0.409342579868555	-0.214145896369437	0.752749029475167	-0.492280450662741	0.0167006046898145	0.0824283605367444	0.460973264283766	0.0437710951731689	0.73840474380464	0.188465533033728	-0.739606981364684	0.0974951470977878	-0.366792629501374	0.543647942234629	0.585386046936035	0.745698927296513	0.0921439387458085	-0.10630486462307	-0.490035792196325	0.177445020242514	-0.273857358134081	1.13869265837756	0.780456429553937	-0.293008410759494	0.457257292406374	0.27683164628017	0.211678366152349	-0.745983610828991	0.379693162656693	-0.388445596736215	0.378826526033249	-0.27771137826877	0.53987115756499	0.855494272513862	-0.211137606548278	0.398828078851508	0.465964772927971	0.374549270182653	0.23957070050196	0.165209172531278	-0.355205590436856	0.471091392994643	0.707584894355339	0.395088211368231	0.43738715179086	-0.655037702625565	-0.561030665803481	1.01905262894177	0.0939458320405991	0.286821150781943	0.595318206839135	0.92992980197471	-0.248994578461214	0.734634515725658	-0.986971998046711	0.28293369880969	0.148472500985122	0.273765635408786	-0.167346798812078	0.206479542171088	-0.020371604736345	0.722333211577672	0.478114175174272	1.02263769064654	0.18637475230492	0.910389885913731	0.229854249498163	0.0631091498655356	0.562973853674514	0.668158819308125	0.368954569259286	0.466695118738686	0.224153259027158	0.0414485827573677	0.00424276139912779	1.00945625543555	0.352688611249905	0.178284877868181	1.3163780389784	1.54695666742121	1.10012483462751	0.976092687090418	0.76108961553185	0.737468492391045	-0.0709914945295071	1.29565692422597	1.54955621758906	0.689564440525624	0.521792203116486	-0.291781480971799	0.729496817097404	0.611889044261526	0.115121750828896	1.14932345169553	1.49940393056584	-0.23051277548726	-0.826561145417415	0.0672254067467944	-0.171177686106735	0.280690203471165	-0.747706188822222	1.19766879655492	0.376388510032747	1.44369904313767	1.44304264255244	0.888206553383352	0.696510651527831	1.31163230521639	1.4502269680209	0.775914379768454	0.38530595463908	0.394267120397657	-0.14636064097252	-0.35649275349641	1.2432520839402	0.741718147258667	0.414577951574897	1.0211692173221	1.28307338030387	0.918695727622329	1.17989882865468	0.86130854558236	0.826588757876444	1.12122106784571	0.664849191694917	1.12433721963425	-0.34572379518578	1.0626094515163	0.944090100984479	1.02848146724225	0.759687382666332	-0.238949311912368	-0.232407871605454	0.367800857775371	0.439741293901257	0.795595385153446	1.16248439670378	1.32059541102364	0.873988454160657	0.926867144272819	0.666584011231454	1.22523147579865	0.936430476658968	0.13198381547035	1.09734919782022	1.18372684332632	-0.864141435080507	0.912309462414875	1.09548293874377	0.601477935939998	-0.143357128389071	0.778806085200369	0.946287722578252	1.64986736622483	0.373531853524193	-0.934767522074654	0.29631200927615	-0.489937921943391	-0.866090566385313	0.0168438954882269	-0.567665193606911	-0.0958912979769856	0.237716630347052	1.40931479600449	-0.272338846547081	-0.0550342905302161	0.0863017201482392	0.534910718748065	0.602353457601799	0.924734158279819	-0.395949429625121	0.119783738729016	-0.375563797636856	-0.00496759833768108	-0.422221915173018	0.301320780477487	1.05761333211113	0.607551495642571	0.402520022129565	0.261412193439796	1.29618662526203	1.10511936819659	-0.38741049729039	0.527088945784505	-1.48764510158565	-0.226943280917469	0.404329794564597	-0.652272570047749	0.655588482064467	-1.48764510158565	0.338289197542608	0.143513996116273	0.458801065218667	1.43916879132818	1.36259149078086	1.05713202001424	1.22083822670386	0.269341208087548	1.13394382531065	1.54979813754786	0.601942893077366	0.666223970559959	-0.404724361179806	0.219152028131929	1.04898988798957	0.591431209591552	0.981982371020387	1.29896667468978	1.30739299648123	0.868214917705778	1.02482646078621	0.881418288366647	0.0919447728325448	0.728220740522245	0.779024075581184	0.470602824277277	0.745758843453885	-1.01267012587211	0.169482702597823	1.11267295365847	-0.865151253861816	1.32526915322747	1.47081586587213	0.700149143015966	-0.511473179522043	0.312709634700435	-0.0424108060648033	0.561938462392901	-1.48764510158565	0.364459325800309	0.0719464857137347	1.10172628456159	0.857895497593016	0.773033919817902	-0.0949086852104437	1.16342150681709	0.340161824764321	1.46591372368354	1.0490078008633	-0.477619856763482	-0.394360938056597	-1.48764510158565	-0.0697816257396492	-0.941149898030132	0.0370787775269534	0.0623272308408649	-0.230600215021848	1.10087686868336	-0.116381550537332	0.454510151518627	0.0152698559863323	0.606309658175919	0.764301725920014	-0.305897400249939	1.12087303294961	-0.442559322546023	0.508900568343743	0.676851869196305	-0.203311662443298	1.18869170509582	1.34506558683903	-0.838792563775808	1.15833497046174	0.15994959063928	-0.0206561076766983	1.48224863534932	0.727756666611458	0.42885787144268	0.102345125573843	0.424672627207212	0.440584713323711	0.216590031360635	0.413516615217128	-0.150584619253467	1.00270904814174	0.792542575141319	-0.147583034667132	0.888211077112735	0.621146607984664	0.886056881808849	0.276964254751676	-0.943830341082054	-0.340506216441405	-0.161916672206811	1.18804619565716	-0.597488340908513	-0.55311157424159	-1.48764510158565	0.934230108389504	-0.177698263908815	0.188098643988091	0.592363519672108	-0.554198938640945	0.451776141367292	0.436648917084773	-0.892976773428005	0.175040305797021	-0.955386876390516	-0.159479382158474	0.657938899391405	1.63936614888338	0.662310535611498	-0.211514672213279	0.172017335198563	1.784338839687	1.05215956071724	1.61585700582659	1.29875682049796	1.00821047930877	-0.899595310570474	0.836978722651236	0.532343686681071	0.0569375069885397	0.593519569127837	1.17750996392962	1.4871560999445	1.03027456432274	-0.522754370713845	1.06219602050235	0.506871420465935	-0.0130710659042634	1.59211774147809	0.0619106796422038	0.616762134865314	1.44881530799113	0.506274593677773	0.904929302378957	0.855202261780659	1.16877658987988	1.07043736748931	-0.414419392520892	0.243512258312492	1.27027325632097	-0.339030764090666	-1.48764510158565	0.225942258647903	-0.440583049760314	0.162312160039146	0.735747691792266	1.4812720848609	0.965846624053519	1.17984510350445	1.3409604794962	0.888980608692668	0.958356498540429	1.02596584010617	0.594912567983813	-1.48764510158565	0.760204506234083	0.540685673692903	0.169244195773947	0.123749588320892	1.61588099405028	-0.901963056607011	0.303900999854065	-0.647921942728983	-0.286095512591233	-0.83657850389654	-0.228877627070516	0.158440797006434	-0.278594251424529	0.523601143423737	-0.729135007657703	-0.455735682827533	-1.48764510158565	-0.574387665767081	-0.933199487273066	-0.904135101616744	-0.268157601397404	0.369547522153866	0.174191827963161	1.31583224420672	0.365096329653213	0.373072452111576	-0.099615328408909	0.783582164720639	0.818045743605558	-0.114833069599134	1.15366776050816	-0.147825427773194	0.416359520380638	0.510129031425551	0.519444671805063	-0.124258143571227	1.02509936352496	-0.0786671006916241	0.293665201529332	-0.0407089454610102	-0.131586311507076	-0.21661741327921	-0.222596783319905	0.165881131541868	0.345092490939864	0.256402501327264	-0.422221915173018	-0.257428699828355	-0.619837719328104	0.708585058344384	-0.27221074701191	-0.32614965807852	0.233189588669074	0.271596896292944	0.279436560903031	0.826002658818377	0.119435724958974	0.658657905169494	0.623277981896834	0.380840401922519	0.681379510561248	-0.750249058610539	0.0770633539634525	1.28912149019655	0.762562851014504	0.792621010868035	0.726882287441559	0.570807943797592	1.00969906126289	0.970510800256949	0.454949414650983	0.745639017208267	0.111750261976571	-1.48764510158565	-0.547686196866554	-0.504176270088067	-1.48764510158565	0.140499702860382	-0.0443101405096762	0.423466826651562	0.17192147366178	-1.16749271206505	0.658962691187897	-0.389956618343561	0.833059438279156	0.906002416121407	-0.757667139373704	-0.318436032521675	0.239221771963029	-0.0107644297519764	-0.555782809836271	0.788787049993602	0.020756559804765	0.388433338228062	1.07482902190025	0.46472752477308	0.316597599517898	-0.177893323792147	0.670190935652063	0.272139393084832	-0.0610461677569624	1.207938953446	-0.0598212148363412	-0.88849536421035	-0.96931499813846	-0.272552268017097	0.954115613053972	0.630687127975724	0.400484698922337	0.598709560740075	1.38062414099855	0.89446711974783	1.55751458010164	0.680076522177611	0.694732490420202	0.155382630701045	0.197512151160376	1.01770571227405	-0.973684072136672	-0.684133807356918	0.799112182348291	0.287964173749057	0.496248103255315	1.0575040645478	0.0876112722739878	0.0506697297097933	1.13051097825099	0.555840449847624	-0.145027997329287	-0.040823584183912	0.199041314611473	0.20002725298189	-0.612150176965439	-0.352588149454178	0.285787135136582	0.017226196663733	-1.48764510158565	0.113381752942969	-0.0795392225649929	0.798446010713658	1.15175454327818	-0.446484658726078	0.29956561003367	0.372865843303008	1.43213312998716	0.342210048285289	-0.00875806538523869	-0.375018498731983	-0.0523840129782724	0.00983589058238676	-0.518987389630952	-0.814373405666946	-1.48764510158565	-0.417022936758467	0.556209719185607	-0.572531886691448	-1.03082306432738	0.363552054928092	0.680489409442053	0.165304518278618	0.395192753527829	1.11444052053512	-0.514786077133256	0.310482815170685	0.699002967308958	0.942908342111912	0.49708514053339	-0.940411669402556	1.01680777615319	1.11247827673925	0.12734518323961	0.00634530287786105	0.194569371885937	0.135305950192675	0.733577789069237	-0.170425782469045	-0.195550398429144	0.976854065239546	1.28171921277289	0.518138213277717	1.08126159455253	0.987340124416766	1.04888231896674	-0.995028366183679	1.12818786828959	-0.310324904578767	0.377371989832664	0.509531489067592	0.472670654037123	0.560060208874916	1.36487385416585	0.622238302972151	0.49099457046536	-0.726478569280623	0.836825227957508	0.792321781793643	0.656605937246696	-0.572372408442704	-0.358753032275045	0.496515220496106	0.89090163799171	0.77174158383892	1.02298007348438	0.435587729086775	-0.185714709171239	0.956526511230818	0.328417077716725	1.27668001064957	-0.424398439751748	1.18399114207848	0.685554765607564	0.916054439678396	0.735138971772374	0.85587277169115	0.0383630342507737	0.472270906945534	0.487890880814025	-0.307356283254865	-0.00401913313309812	0.168247271390455	0.218455729646561	1.02662595325096	-0.293276369990522	0.237974610684345	-0.706765057690379	-0.70063759147276	0.57096084802004	-0.0467800597344579	0.0566926500259082	1.50043693976176	0.404969783262415	-0.16154810341369	0.818251770712327	0.818921851826702	0.0728296873063175	0.608392715238477	0.256928501542044	0.515836580957808	1.28043960892246	1.50424115325911	-0.0597835677580554	0.827056376090624	0.92194271302123	1.22495497515222	0.780995664796893	-0.0131483716219077	0.316977272475535	0.352821500649528	0.331353323463864	0.852113940528723	-0.143949539920748	-0.510782549045779	0.853682432869867	0.431110034227564	0.914326468554514	1.29325309043364	1.38463766025622	1.27156699695631	0.753497821268605	0.50449703416405	0.66498938418827	1.10698169542346	0.293629539395311	0.814529621780907	0.783679837095003	0.503886502921506	0.452377630501099	0.436410829924384	0.171793684583156	-0.0529852810351005	0.446699409982928	0.621389030623315	-0.118915116107902	0.855797052650985	0.708177539058106	-1.48764510158565	0.563195659084111	-0.0714746363212135	-0.0133338582336049	0.208708080942325	0.351383533691716	1.16964104773112	0.620964857005581	0.255478751754454	0.360915710505814	0.834339438307715	0.131307614291279	-0.129568412836915	-0.345086271362551	0.182112913380863	0.933409369444684	-0.322237231473763	-0.0146304057027535	0.941193257380176	0.271856285099248	-0.119178749419701	-1.48764510158565	0.252448323216538	0.0767742166458124	1.08418982614388	0.467263809782104	-0.401765364095316	-0.792413144465185	0.488998814920243	0.639745628673086	-0.57263816933844	0.840834977588239	0.499242339585156	0.254248770392234	0.0225355549514805	0.415492782857986	0.563399164649637	0.431689897651939	0.740167932124873	-0.0520831134546798	0.0106704421396333	1.42695513400665	0.713245988278569	0.23065163592198	0.0477372562558505	-0.67907632584827	0.732258780269979	1.64982167980773	1.67562349339712	1.47234418657804	-0.936585010695009	0.745070173838991	0.982242014324675	1.49429445262493	0.456867944714053	0.440957206666803	0.641102803385058	-0.262197008003863	0.126311955831954	-0.805314995980089	0.849564360792237	-0.317396046578988	0.421462816554051	1.56454232778216	1.27597151711604	-0.821697637417316	-0.328944106302998	0.510278513859948	-0.465308590503109	0.431176098306833	-0.271136537315384	-0.604889910126711	0.507598394411624	-1.48764510158565	0.877117612615556	-0.578648862247187	0.19077601105049	0.566567281929771	-0.136192374990692	1.0640398927526	1.59852012986376	0.731114230764541	-0.479263373255424	0.359551102600849	-1.48764510158565	-0.6015769660483	-0.0958912979769856	-0.117090984255792	0.355797565120057	1.18247321071549	0.583474397258041	-1.48764510158565	-0.188045033673771	-0.302648670571572	0.677727020136809	1.47149128464763	0.0224920927299248	1.30120486120765	0.70853583024902	1.30544404495295	0.473601188087425	-1.48764510158565	0.773293134783483	1.24699732169081	0.98451868227404	1.27223756289488	0.912690614585637	1.02870346650381	0.154618128156258	0.00363693922634437	0.991675996713637	0.00906783392343906	0.842958199601787	1.47096865115992	0.636287331339706	0.466981159833838	0.160864758983149	1.2431173740443	0.727702180271131	1.23681791971654	0.361941338546196	-0.275636004453623	0.231016614276938	0.480765908961315	0.301428038785803	-0.311268142994237	1.00897702325985	0.789130843852924	1.32893289486908	-0.269206410084654	1.26817134940308	0.734894069292565	0.882108648188188	0.362563020961536	-0.443179596977764	0.666813243061776	0.333650408925323	0.672902440470566	0.33636293187978	0.126502164817506	0.847808232846646	0.333559075317138	0.588193193933713	0.843013092629867	0.37454385354228	0.740524816869633	0.120293737821992	-0.161190788656825	0.719248987557494	0.694297001823071	1.07831511722208	1.28852494702817	-0.041935886098799	0.188845708036506	-0.567059317225286	1.57367115898055	1.02443053108266	1.60618646523667	0.269538952306811	0.88274448386847	1.5543155488781	1.16887636261961	1.28046155368349	0.07593981469662	1.12765564917445	1.34052029663639	0.512783431881439	1.07640301760913	1.39162034830042	0.142447848128044	1.18796674675047	1.01125472229677	0.992567659160259	0.71960172097358	-0.254500074539808	1.0168566429194	-0.0619695436777894	0.505016652902924	0.619179332098008	1.29351978463436	0.526578105008867	0.685120276196679	0.966195067167413	0.671639342143418	0.0389938834319754	-0.328755192156536	0.245591751183238	0.219942235564124	0.402310566251911	0.993866836333436	1.19987652948258	0.120881459397416	0.316675923635566	0.978875354915579	0.438471222592455	-0.0617234736750084	0.308281239532317	0.0424687948533803	1.13405184142429	0.696901028765384	0.250789792253591	0.146538103077375	0.920520990783019	1.42321278910061	1.36831441472919	0.756727339474861	0.312618427523548	0.687232020388911	1.20960092837245	0.247089454293315	1.13022456252515	1.50842503391481	1.24437605985303	-0.0331904966352362	0.706871851657755	1.02674820547761	1.34463667060918	1.34962042797595	1.18595016795098	0.555033607584194	0.57313938353757	0.873049046866003	1.20985473392182	0.589429365646477	1.06483268581808	0.603614328247116	1.16547452930136	0.587807142499899	1.02533125258871	0.526612433084752	0.407979197959239	0.696899598742623	0.48352471067992	0.147364133339552	0.127453519875329	0.342984414334857	0.853293459147805	0.385496577685567	0.577469835681947	1.09636579494532	0.426442882724876	0.0835582800427445	0.599699377955749	0.728200528348226	0.731370017237488	0.108786253405063	0.834980470911661	0.481217634720011	0.422397143451724	0.749063613728817	0.490712263534483	0.447452666758207	0.069723288837526	-0.708385843727385	-0.586418512464484	0.452429503521478	0.791080760642008	0.42373456175587	0.432471177871505	0.784141285076241	0.321880485209377	1.17174063335277	0.517518555342224	1.08036859676738	0.890881514307028	0.982524362370922	1.399730350817	1.34048084150486	0.0622230622721806	0.674770216110877	1.52323878573465	1.21065615503784	1.00963511003146	1.16843463614695	0.839946839596227	1.28035816475688	1.58009773956542	-0.944784467447466	0.781510032267774	0.836950615032391	1.20831082140286	1.15207465988421	0.543378017729225	0.870479592194757	0.799899445546861	1.31680353735091	1.27831576155139	0.811641045646421	1.11025578930783	0.619482670384859	0.275070958550007	1.28413862571427	0.964861827271779	0.487318084438153	-0.226561349575509	-0.237026688160017	-0.327146254882916	0.588153110858917	1.41815985772497	1.05722557847765	0.771869420175192	1.15200531156263	0.259962207232852	1.36457819199328	1.15446623457869	0.906406208017125	1.36548136804211	1.38241274911288	1.11098397382935	1.14204043491677	0.152989203466595	0.784402388297366	1.79949124600979	0.949264189930166	0.655183251339087	0.0834260875363767	0.400907461641407	0.615883090005578	-0.367746879188597	0.954977458874736	1.42248535765326	1.16397648423107	-0.073402619326568	1.69214937104107	-0.751270481422331	0.688646388939772	0.91737589315479	0.994811890402917	0.398040294821244	0.47324992807573	0.372246469922301	0.879614566903863	0.518127142119579	1.23771701624672	0.661050274726236	1.40709739509096	1.14958989582226	1.16256417109903	-0.0560308318270712	0.390844937751044	0.405802848499484	-0.232258531905032	0.560981411528819	1.04913440030481	0.674218433301705	0.648500763764898	1.17882964290589	0.109274654320423	0.604175442850455	0.657492651633774	0.70039039278803	0.411907824924639	0.237670510119292	0.325020516868927	1.05219430672499	1.14426291858228	0.316747136895689	0.776612151700949	1.0952144985099	1.17554105397362	0.924243588017595	0.927153808826559	-0.432772365497568	-0.476104790824893	0.538950220044371	1.01638082261512	1.09376859551742	0.467437237420208	-1.06933342388245	0.0679408943059626	0.28177994639128	0.841549746373509	0.674954441739617	0.0391600223539249	0.518939590969405	0.2969686148591	1.46383629737961	0.877491623325057	1.21780594622665	0.126447231246708	0.905938585576149	0.018911654838645	0.957794336329565	1.15888533268853	0.0644672205244119	-0.297155869662145	-0.108478609708992	0.458872260421197	0.0281067750141576	-0.664272323829363	1.14503280515017	0.49304436170943	1.23076015461287	1.36156990713013	1.37134151324272	0.733334735247767	1.20595309411824	1.20357819439881	-0.500948546001937	0.410270882744938	0.600886416132303	-0.36703138306336	0.730054749949863	0.739939458329681	1.16899721718411	0.6413041269867	0.537291321835751	0.911855371203869	1.43747057337853	1.4319953932199	-0.629528530884702	0.527086368983241	1.18654661863743	-0.645562769815098	0.990538458048549	-0.333548201901521	0.803999477034482	0.696629386787099	0.589785386533666	0.436945635287115	0.78781973263025	0.403349877689854	1.21313386119467	0.619524966417772	1.12051085305106	0.615923385982348	1.31275325332457	1.25263148059336	1.11480225150846	1.24413560914582	1.37446539996632	0.564345417696202	1.1290806911627	0.433921078512917	0.766596297854571	1.06245424419036	0.255735906641173	1.58928722784713	0.463698522067961	0.560863729699615	0.841257407697266	1.28492013194953	0.776597805656907	1.06632139083065	0.325624427018913	0.959176979208995	1.12381873078922	1.22500988353218	0.940869707802691	0.913064379042217	1.09536989678087	1.31102764563675	1.03468478962952	0.39980464056936	-0.989367705227213	0.462156848674245	0.802350876058843	0.942193224548933	0.478094685047696	-0.818490255871584	0.758257700495962	-1.01183661593818	0.750657654206845	0.612406152348655	0.706455603373225	0.924869873136062	0.231304205199443	0.132464790943333	0.537004037381342	0.530777190650618	0.867623892746174	0.381592975417941	1.43794359991752	1.37606393272856	1.31549584129533	0.168397018982519	1.05803479469449	0.858166919585265	0.996697590195227	0.934183952406185	0.351184719789972	0.392085127524576	1.20940208888024	0.450475661913343	1.33762022325001	1.07510155473781	0.83056008523814	0.135840943625177	0.886691446607946	0.634584964665108	0.0348491594942124	0.557422309340116	1.19228261099902	1.08771071668835	0.877105936313897	0.664394452730536	0.753953452528297	0.179366603139788	-0.955867111876548	0.284071767061405	0.638516334609071	0.96297250801489	-0.199744996413283	0.410640671140645	0.968741024484176	1.29990183345725	1.26403132089395	0.0110482438381319	0.204508718012304	-0.10793338193929	0.238365605163845	-0.553613805711977	1.65881177104866	1.07909623466082	0.485608229835631	0.512885106825765	0.753461026505667	0.573758992451454	1.38884808029039	0.146710116916876	1.29715621840205	0.348137249756928	1.1729935045792	0.641021963389813	1.11085599831429	0.753438181235286	0.842519237209332	0.500733831855364	0.443072605224196	0.806497158624468	-0.0728249928705583	0.328841422970468	1.25665168195207	1.60572370624512	1.07818852751224	1.11794317102029	1.15242341277656	-0.348536351551134	1.21737558084154	-1.01357592780125	0.528503625719325	0.656445990186496	0.5441785178005	1.24264706473058	0.581148356865754	0.108238776968427	1.72689058572416	1.12993913371605	0.277264951233807	0.13361255360371	-0.14550435382464	-0.0482563126188456	0.741751209936649	1.04184947854162	0.936052714168827	0.505827378996922	0.86270318188958	1.33487598090357	0.895904595563865	1.52381205997637	0.200475995255131	0.751769208989444	0.154193870706812	0.0702895453824429	0.635856890374459	1.20946203912954	0.795691357290715	1.4868229179074	-0.131768378014599	-0.288545290245008	0.960624161401547	0.870076141090511	-0.0448192121036612	0.883461949566385	0.971455482905434	0.919675669809138	0.841357900579837	0.307284477433907	1.04051582080895	0.950196725540954	0.0511940663136931	1.16853557391077	0.76204594623882	1.38206582780858	0.933106450204847	1.14735970959102	0.442449615196443	0.462988119681556	0.508092948919673	0.456707509475674	0.932365071525236	0.467463923254488	0.537535791078876	0.250155084360222	1.15737308963428	1.17623914297532	0.69799152278999	0.169375772790865	0.408169926997329	0.632024985687211	0.175354604481275	0.610496735505815	0.411616682353577	1.21965151653565	0.813555882424868	1.26133274720908	1.664605875516	0.995966513134093	0.540685673692903	0.113224954506797	0.747692617786566	1.16594928988852	0.978637016616295	1.27283722508545	1.4851441695654	1.27621387011919	0.593067676761607	-0.0347495656894414	0.924586676952161	0.832213414940478	0.182289670831306	0.211831559843516	0.393095548913047	0.342606133395881	0.538697881214137	0.488387766575847	0.509904880437827	0.459066474179042	0.68873772527074	0.77655295763114	0.0310804180131571	0.335679887947626	0.680327425218223	1.07362293204939	0.814714745647213	0.512743485509989	0.395451919392012	0.277156033844425	0.536123920474825	0.427115226578292	0.782011532481413	0.45629546556608	0.777662669329896	0.453146776516888	0.618410627764008	0.748456848355051	0.328573089925062	0.648621267836389	0.477763454127842	0.541424820576422	0.617442005674193	0.919184435673683	0.417475841472575	-1.48764510158565	-1.48764510158565	1.37797674673104	0.323265770911768	0.848472667328413	0.804049775074261	0.670954796143539	0.254991838596195	0.692910516279103	0.417475841472575	0.163173835564308	1.14789326884675	0.672804904704116	-1.48764510158565	0.442449615196443	0.33037173053406	0.236564781145485	0.21873414305858	-0.179645364989295	-1.48764510158565	-1.48764510158565	-1.48764510158565	-1.48764510158565	-1.48764510158565	-1.48764510158565	-1.48764510158565	-1.48764510158565	-1.48764510158565	-1.48764510158565	-1.48764510158565	-1.48764510158565	-1.48764510158565	-1.48764510158565	-1.48764510158565	-1.48764510158565	-1.48764510158565	-1.48764510158565	-0.372144666193532	0.0117100564946331	-1.48764510158565	0.110893574336299	0.278352515160254	0.527540063110884	-1.48764510158565	0.15999721752299	0.853479654314036	0.979650606794654	0.348716449101468	-1.48764510158565	0.664296603613922	-0.274893511144401	0.115919941354343	0.234089271471322	0.681117827434196	1.14624829672357	0.945814962317584	0.0582797920247947	-0.00996933103265142	-1.48764510158565	0.719940051298817	0.874704099768948	0.946394364511699	0.795245716263319	1.15102372639712	0.639420791316592	0.677510768514468	0.346609373325272	0.156590572608438
```
