## Supplementary material for "Asynchronous Transitions from High-Risk Hepatoblastoma to Carcinoma": All tables: HBC_heatmap.txt (part 3 of 311)

```
HAL	-0.216315205017314	-0.216315205017314	-0.216315205017314	-0.216315205017314	-0.216315205017314	-0.216315205017314	-0.216315205017314	-0.216315205017314	-0.216315205017314	-0.216315205017314	-0.216315205017314	-0.216315205017314	-0.216315205017314	-0.216315205017314	-0.216315205017314	-0.216315205017314	-0.216315205017314	-0.216315205017314	-0.216315205017314	-0.216315205017314	-0.216315205017314	-0.216315205017314	-0.216315205017314	-0.216315205017314	-0.216315205017314	-0.216315205017314	-0.216315205017314	-0.216315205017314	-0.216315205017314	-0.216315205017314	-0.216315205017314	-0.216315205017314	-0.216315205017314	-0.216315205017314	-0.216315205017314	-0.216315205017314	-0.216315205017314	-0.216315205017314	-0.216315205017314	-0.216315205017314	-0.216315205017314	-0.216315205017314	-0.216315205017314	-0.216315205017314	-0.216315205017314	-0.216315205017314	-0.216315205017314	-0.216315205017314	-0.216315205017314	-0.216315205017314	-0.216315205017314	-0.216315205017314	-0.216315205017314	-0.216315205017314	-0.216315205017314	-0.216315205017314	-0.216315205017314	-0.216315205017314	-0.216315205017314	-0.216315205017314	-0.216315205017314	-0.216315205017314	-0.216315205017314	-0.216315205017314	-0.216315205017314	-0.216315205017314	-0.216315205017314	-0.216315205017314	-0.216315205017314	-0.216315205017314	-0.216315205017314	-0.216315205017314	-0.216315205017314	-0.216315205017314	-0.216315205017314	2.74478830983505	-0.216315205017314	-0.216315205017314	-0.216315205017314	-0.216315205017314	-0.216315205017314	-0.216315205017314	-0.216315205017314	-0.216315205017314	-0.216315205017314	-0.216315205017314	-0.216315205017314	-0.216315205017314	-0.216315205017314	-0.216315205017314	-0.216315205017314	-0.216315205017314	-0.216315205017314	-0.216315205017314	-0.216315205017314	-0.216315205017314	-0.216315205017314	-0.216315205017314	-0.216315205017314	-0.216315205017314	-0.216315205017314	-0.216315205017314	-0.216315205017314	-0.216315205017314	-0.216315205017314	-0.216315205017314	-0.216315205017314	-0.216315205017314	-0.216315205017314	-0.216315205017314	-0.216315205017314	-0.216315205017314	-0.216315205017314	-0.216315205017314	-0.216315205017314	-0.216315205017314	-0.216315205017314	-0.216315205017314	-0.216315205017314	-0.216315205017314	-0.216315205017314	-0.216315205017314	-0.216315205017314	-0.216315205017314	-0.216315205017314	-0.216315205017314	-0.216315205017314	-0.216315205017314	-0.216315205017314	-0.216315205017314	-0.216315205017314	-0.216315205017314	-0.216315205017314	-0.216315205017314	-0.216315205017314	-0.216315205017314	-0.216315205017314	-0.216315205017314	-0.216315205017314	-0.216315205017314	-0.216315205017314	-0.216315205017314	-0.216315205017314	-0.216315205017314	-0.216315205017314	-0.216315205017314	-0.216315205017314	-0.216315205017314	-0.216315205017314	-0.216315205017314	-0.216315205017314	-0.216315205017314	-0.216315205017314	-0.216315205017314	-0.216315205017314	-0.216315205017314	-0.216315205017314	-0.216315205017314	-0.216315205017314	-0.216315205017314	-0.216315205017314	-0.216315205017314	-0.216315205017314	-0.216315205017314	-0.216315205017314	-0.216315205017314	-0.216315205017314	-0.216315205017314	-0.216315205017314	-0.216315205017314	-0.216315205017314	-0.216315205017314	-0.216315205017314	-0.216315205017314	-0.216315205017314	-0.216315205017314	-0.216315205017314	-0.216315205017314	-0.216315205017314	-0.216315205017314	-0.216315205017314	-0.216315205017314	-0.216315205017314	-0.216315205017314	-0.216315205017314	-0.216315205017314	-0.216315205017314	-0.216315205017314	-0.216315205017314	-0.216315205017314	-0.216315205017314	-0.216315205017314	-0.216315205017314	-0.216315205017314	-0.216315205017314	-0.216315205017314	-0.216315205017314	-0.216315205017314	-0.216315205017314	-0.216315205017314	-0.216315205017314	-0.216315205017314	-0.216315205017314	-0.216315205017314	-0.216315205017314	-0.216315205017314	-0.216315205017314	-0.216315205017314	-0.216315205017314	-0.216315205017314	-0.216315205017314	-0.216315205017314	-0.216315205017314	-0.216315205017314	-0.216315205017314	-0.216315205017314	-0.216315205017314	-0.216315205017314	-0.216315205017314	-0.216315205017314	-0.216315205017314	-0.216315205017314	-0.216315205017314	-0.216315205017314	-0.216315205017314	-0.216315205017314	-0.216315205017314	-0.216315205017314	-0.216315205017314	-0.216315205017314	-0.216315205017314	-0.216315205017314	-0.216315205017314	-0.216315205017314	-0.216315205017314	-0.216315205017314	-0.216315205017314	-0.216315205017314	-0.216315205017314	-0.216315205017314	-0.216315205017314	-0.216315205017314	-0.216315205017314	-0.216315205017314	-0.216315205017314	-0.216315205017314	-0.216315205017314	-0.216315205017314	-0.216315205017314	-0.216315205017314	-0.216315205017314	-0.216315205017314	-0.216315205017314	-0.216315205017314	-0.216315205017314	-0.216315205017314	-0.216315205017314	-0.216315205017314	-0.216315205017314	-0.216315205017314	-0.216315205017314	-0.216315205017314	-0.216315205017314	-0.216315205017314	-0.216315205017314	-0.216315205017314	-0.216315205017314	-0.216315205017314	-0.216315205017314	-0.216315205017314	-0.216315205017314	-0.216315205017314	-0.216315205017314	-0.216315205017314	-0.216315205017314	-0.216315205017314	-0.216315205017314	-0.216315205017314	-0.216315205017314	-0.216315205017314	-0.216315205017314	-0.216315205017314	-0.216315205017314	-0.216315205017314	-0.216315205017314	-0.216315205017314	-0.216315205017314	-0.216315205017314	-0.216315205017314	-0.216315205017314	-0.216315205017314	-0.216315205017314	-0.216315205017314	-0.216315205017314	-0.216315205017314	-0.216315205017314	-0.216315205017314	-0.216315205017314	-0.216315205017314	-0.216315205017314	-0.216315205017314	-0.216315205017314	-0.216315205017314	-0.216315205017314	-0.216315205017314	-0.216315205017314	-0.216315205017314	-0.216315205017314	-0.216315205017314	-0.216315205017314	-0.216315205017314	-0.216315205017314	-0.216315205017314	-0.216315205017314	-0.216315205017314	-0.216315205017314	-0.216315205017314	-0.216315205017314	-0.216315205017314	-0.216315205017314	-0.216315205017314	-0.216315205017314	-0.216315205017314	-0.216315205017314	-0.216315205017314	-0.216315205017314	-0.216315205017314	-0.216315205017314	-0.216315205017314	-0.216315205017314	-0.216315205017314	-0.216315205017314	-0.216315205017314	-0.216315205017314	-0.216315205017314	-0.216315205017314	-0.216315205017314	-0.216315205017314	-0.216315205017314	-0.216315205017314	-0.216315205017314	-0.216315205017314	-0.216315205017314	-0.216315205017314	-0.216315205017314	-0.216315205017314	-0.216315205017314	-0.216315205017314	-0.216315205017314	-0.216315205017314	-0.216315205017314	-0.216315205017314	-0.216315205017314	-0.216315205017314	-0.216315205017314	-0.216315205017314	-0.216315205017314	-0.216315205017314	-0.216315205017314	-0.216315205017314	-0.216315205017314	-0.216315205017314	-0.216315205017314	-0.216315205017314	-0.216315205017314	-0.216315205017314	-0.216315205017314	-0.216315205017314	-0.216315205017314	-0.216315205017314	-0.216315205017314	-0.216315205017314	-0.216315205017314	-0.216315205017314	-0.216315205017314	-0.216315205017314	-0.216315205017314	-0.216315205017314	-0.216315205017314	-0.216315205017314	-0.216315205017314	-0.216315205017314	-0.216315205017314	-0.216315205017314	-0.216315205017314	-0.216315205017314	-0.216315205017314	-0.216315205017314	-0.216315205017314	-0.216315205017314	-0.216315205017314	-0.216315205017314	-0.216315205017314	-0.216315205017314	-0.216315205017314	-0.216315205017314	-0.216315205017314	-0.216315205017314	-0.216315205017314	-0.216315205017314	-0.216315205017314	-0.216315205017314	-0.216315205017314	-0.216315205017314	-0.216315205017314	-0.216315205017314	-0.216315205017314	-0.216315205017314	-0.216315205017314	-0.216315205017314	-0.216315205017314	-0.216315205017314	-0.216315205017314	-0.216315205017314	-0.216315205017314	-0.216315205017314	-0.216315205017314	-0.216315205017314	-0.216315205017314	-0.216315205017314	-0.216315205017314	-0.216315205017314	-0.216315205017314	-0.216315205017314	-0.216315205017314	-0.216315205017314	-0.216315205017314	-0.216315205017314	-0.216315205017314	-0.216315205017314	-0.216315205017314	-0.216315205017314	-0.216315205017314	-0.216315205017314	-0.216315205017314	-0.216315205017314	-0.216315205017314	-0.216315205017314	-0.216315205017314	-0.216315205017314	-0.216315205017314	-0.216315205017314	-0.216315205017314	-0.216315205017314	-0.216315205017314	-0.216315205017314	-0.216315205017314	-0.216315205017314	-0.216315205017314	-0.216315205017314	-0.216315205017314	-0.216315205017314	-0.216315205017314	-0.216315205017314	-0.216315205017314	-0.216315205017314	-0.216315205017314	-0.216315205017314	-0.216315205017314	-0.216315205017314	-0.216315205017314	-0.216315205017314	-0.216315205017314	-0.216315205017314	-0.216315205017314	-0.216315205017314	-0.216315205017314	-0.216315205017314	-0.216315205017314	-0.216315205017314	-0.216315205017314	-0.216315205017314	-0.216315205017314	-0.216315205017314	-0.216315205017314	-0.216315205017314	-0.216315205017314	-0.216315205017314	-0.216315205017314	-0.216315205017314	-0.216315205017314	-0.216315205017314	-0.216315205017314	-0.216315205017314	-0.216315205017314	-0.216315205017314	-0.216315205017314	-0.216315205017314	-0.216315205017314	-0.216315205017314	-0.216315205017314	-0.216315205017314	-0.216315205017314	-0.216315205017314	-0.216315205017314	-0.216315205017314	-0.216315205017314	-0.216315205017314	-0.216315205017314	-0.216315205017314	-0.216315205017314	-0.216315205017314	-0.216315205017314	-0.216315205017314	-0.216315205017314	-0.216315205017314	-0.216315205017314	-0.216315205017314	-0.216315205017314	-0.216315205017314	-0.216315205017314	-0.216315205017314	-0.216315205017314	-0.216315205017314	-0.216315205017314	-0.216315205017314	-0.216315205017314	-0.216315205017314	-0.216315205017314	-0.216315205017314	-0.216315205017314	-0.216315205017314	-0.216315205017314	-0.216315205017314	-0.216315205017314	-0.216315205017314	-0.216315205017314	-0.216315205017314	-0.216315205017314	-0.216315205017314	-0.216315205017314	-0.216315205017314	-0.216315205017314	-0.216315205017314	-0.216315205017314	-0.216315205017314	-0.216315205017314	-0.216315205017314	-0.216315205017314	-0.216315205017314	-0.216315205017314	-0.216315205017314	-0.216315205017314	-0.216315205017314	-0.216315205017314	-0.216315205017314	-0.216315205017314	-0.216315205017314	-0.216315205017314	-0.216315205017314	-0.216315205017314	-0.216315205017314	-0.216315205017314	-0.216315205017314	-0.216315205017314	-0.216315205017314	-0.216315205017314	-0.216315205017314	-0.216315205017314	-0.216315205017314	-0.216315205017314	-0.216315205017314	-0.216315205017314	-0.216315205017314	-0.216315205017314	-0.216315205017314	-0.216315205017314	-0.216315205017314	-0.216315205017314	-0.216315205017314	-0.216315205017314	-0.216315205017314	-0.216315205017314	-0.216315205017314	-0.216315205017314	-0.216315205017314	-0.216315205017314	-0.216315205017314	-0.216315205017314	-0.216315205017314	-0.216315205017314	-0.216315205017314	-0.216315205017314	-0.216315205017314	-0.216315205017314	-0.216315205017314	-0.216315205017314	-0.216315205017314	-0.216315205017314	-0.216315205017314	-0.216315205017314	-0.216315205017314	-0.216315205017314	-0.216315205017314	-0.216315205017314	-0.216315205017314	-0.216315205017314	-0.216315205017314	-0.216315205017314	-0.216315205017314	-0.216315205017314	-0.216315205017314	-0.216315205017314	-0.216315205017314	-0.216315205017314	-0.216315205017314	-0.216315205017314	-0.216315205017314	-0.216315205017314	-0.216315205017314	-0.216315205017314	-0.216315205017314	-0.216315205017314	-0.216315205017314	-0.216315205017314	-0.216315205017314	-0.216315205017314	-0.216315205017314	-0.216315205017314	-0.216315205017314	-0.216315205017314	-0.216315205017314	-0.216315205017314	-0.216315205017314	-0.216315205017314	-0.216315205017314	-0.216315205017314	-0.216315205017314	-0.216315205017314	-0.216315205017314	-0.216315205017314	-0.216315205017314	-0.216315205017314	-0.216315205017314	-0.216315205017314	-0.216315205017314	-0.216315205017314	-0.216315205017314	-0.216315205017314	-0.216315205017314	-0.216315205017314	-0.216315205017314	-0.216315205017314	-0.216315205017314	-0.216315205017314	-0.216315205017314	-0.216315205017314	-0.216315205017314	-0.216315205017314	-0.216315205017314	-0.216315205017314	-0.216315205017314	-0.216315205017314	-0.216315205017314	-0.216315205017314	-0.216315205017314	-0.216315205017314	-0.216315205017314	-0.216315205017314	-0.216315205017314	-0.216315205017314	-0.216315205017314	-0.216315205017314	-0.216315205017314	-0.216315205017314	-0.216315205017314	-0.216315205017314	-0.216315205017314	-0.216315205017314	-0.216315205017314	-0.216315205017314	-0.216315205017314	-0.216315205017314	-0.216315205017314	-0.216315205017314	-0.216315205017314	-0.216315205017314	-0.216315205017314	-0.216315205017314	-0.216315205017314	-0.216315205017314	-0.216315205017314	-0.216315205017314	-0.216315205017314	4.06779055519572	-0.216315205017314	-0.216315205017314	-0.216315205017314	-0.216315205017314	-0.216315205017314	-0.216315205017314	-0.216315205017314	-0.216315205017314	-0.216315205017314	-0.216315205017314	-0.216315205017314	-0.216315205017314	-0.216315205017314	-0.216315205017314	-0.216315205017314	-0.216315205017314	-0.216315205017314	-0.216315205017314	-0.216315205017314	-0.216315205017314	-0.216315205017314	-0.216315205017314	-0.216315205017314	-0.216315205017314	-0.216315205017314	-0.216315205017314	-0.216315205017314	-0.216315205017314	-0.216315205017314	-0.216315205017314	-0.216315205017314	-0.216315205017314	-0.216315205017314	-0.216315205017314	-0.216315205017314	-0.216315205017314	-0.216315205017314	-0.216315205017314	-0.216315205017314	-0.216315205017314	-0.216315205017314	-0.216315205017314	-0.216315205017314	-0.216315205017314	-0.216315205017314	-0.216315205017314	-0.216315205017314	-0.216315205017314	-0.216315205017314	-0.216315205017314	-0.216315205017314	-0.216315205017314	-0.216315205017314	-0.216315205017314	-0.216315205017314	-0.216315205017314	-0.216315205017314	-0.216315205017314	-0.216315205017314	-0.216315205017314	-0.216315205017314	-0.216315205017314	-0.216315205017314	-0.216315205017314	-0.216315205017314	-0.216315205017314	-0.216315205017314	-0.216315205017314	-0.216315205017314	-0.216315205017314	-0.216315205017314	-0.216315205017314	-0.216315205017314	-0.216315205017314	-0.216315205017314	-0.216315205017314	-0.216315205017314	-0.216315205017314	-0.216315205017314	-0.216315205017314	-0.216315205017314	-0.216315205017314	-0.216315205017314	-0.216315205017314	-0.216315205017314	-0.216315205017314	-0.216315205017314	-0.216315205017314	-0.216315205017314	-0.216315205017314	-0.216315205017314	-0.216315205017314	-0.216315205017314	-0.216315205017314	-0.216315205017314	-0.216315205017314	-0.216315205017314	-0.216315205017314	-0.216315205017314	-0.216315205017314	-0.216315205017314	-0.216315205017314	-0.216315205017314	-0.216315205017314	-0.216315205017314	-0.216315205017314	-0.216315205017314	-0.216315205017314	-0.216315205017314	-0.216315205017314	-0.216315205017314	-0.216315205017314	-0.216315205017314	-0.216315205017314	-0.216315205017314	-0.216315205017314	-0.216315205017314	-0.216315205017314	-0.216315205017314	-0.216315205017314	-0.216315205017314	-0.216315205017314	-0.216315205017314	-0.216315205017314	-0.216315205017314	-0.216315205017314	-0.216315205017314	-0.216315205017314	-0.216315205017314	-0.216315205017314	-0.216315205017314	-0.216315205017314	-0.216315205017314	-0.216315205017314	-0.216315205017314	-0.216315205017314	-0.216315205017314	-0.216315205017314	-0.216315205017314	-0.216315205017314	-0.216315205017314	-0.216315205017314	-0.216315205017314	-0.216315205017314	-0.216315205017314	-0.216315205017314	-0.216315205017314	-0.216315205017314	-0.216315205017314	-0.216315205017314	-0.216315205017314	-0.216315205017314	-0.216315205017314	-0.216315205017314	-0.216315205017314	-0.216315205017314	-0.216315205017314	-0.216315205017314	-0.216315205017314	-0.216315205017314	-0.216315205017314	-0.216315205017314	-0.216315205017314	-0.216315205017314	-0.216315205017314	-0.216315205017314	-0.216315205017314	-0.216315205017314	-0.216315205017314	-0.216315205017314	-0.216315205017314	-0.216315205017314	-0.216315205017314	-0.216315205017314	-0.216315205017314	-0.216315205017314	-0.216315205017314	-0.216315205017314	-0.216315205017314	-0.216315205017314	-0.216315205017314	-0.216315205017314	-0.216315205017314	-0.216315205017314	-0.216315205017314	-0.216315205017314	-0.216315205017314	-0.216315205017314	-0.216315205017314	-0.216315205017314	-0.216315205017314	-0.216315205017314	-0.216315205017314	-0.216315205017314	-0.216315205017314	-0.216315205017314	-0.216315205017314	-0.216315205017314	-0.216315205017314	-0.216315205017314	-0.216315205017314	-0.216315205017314	-0.216315205017314	-0.216315205017314	-0.216315205017314	-0.216315205017314	-0.216315205017314	-0.216315205017314	-0.216315205017314	-0.216315205017314	-0.216315205017314	-0.216315205017314	-0.216315205017314	-0.216315205017314	-0.216315205017314	-0.216315205017314	-0.216315205017314	-0.216315205017314	-0.216315205017314	-0.216315205017314	-0.216315205017314	-0.216315205017314	-0.216315205017314	-0.216315205017314	-0.216315205017314	-0.216315205017314	-0.216315205017314	-0.216315205017314	-0.216315205017314	-0.216315205017314	-0.216315205017314	-0.216315205017314	-0.216315205017314	-0.216315205017314	-0.216315205017314	-0.216315205017314	-0.216315205017314	-0.216315205017314	-0.216315205017314	-0.216315205017314	-0.216315205017314	-0.216315205017314	-0.216315205017314	-0.216315205017314	-0.216315205017314	-0.216315205017314	-0.216315205017314	-0.216315205017314	-0.216315205017314	-0.216315205017314	-0.216315205017314	-0.216315205017314	-0.216315205017314	-0.216315205017314	-0.216315205017314	-0.216315205017314	-0.216315205017314	-0.216315205017314	-0.216315205017314	-0.216315205017314	-0.216315205017314	-0.216315205017314	-0.216315205017314	-0.216315205017314	-0.216315205017314	-0.216315205017314	-0.216315205017314	-0.216315205017314	-0.216315205017314	-0.216315205017314	-0.216315205017314	-0.216315205017314	-0.216315205017314	-0.216315205017314	-0.216315205017314	-0.216315205017314	-0.216315205017314	-0.216315205017314	-0.216315205017314	-0.216315205017314	-0.216315205017314	-0.216315205017314	-0.216315205017314	-0.216315205017314	-0.216315205017314	-0.216315205017314	-0.216315205017314	-0.216315205017314	-0.216315205017314	-0.216315205017314	-0.216315205017314	-0.216315205017314	-0.216315205017314	-0.216315205017314	-0.216315205017314	-0.216315205017314	-0.216315205017314	-0.216315205017314	-0.216315205017314	-0.216315205017314	-0.216315205017314	-0.216315205017314	-0.216315205017314	-0.216315205017314	-0.216315205017314	-0.216315205017314	5.84363995943806	4.38249630546953	7.06654191519007	-0.216315205017314	-0.216315205017314	-0.216315205017314	-0.216315205017314	-0.216315205017314	-0.216315205017314	-0.216315205017314	-0.216315205017314	-0.216315205017314	-0.216315205017314	-0.216315205017314	-0.216315205017314	-0.216315205017314	-0.216315205017314	-0.216315205017314	-0.216315205017314	-0.216315205017314	-0.216315205017314	-0.216315205017314	-0.216315205017314	-0.216315205017314	-0.216315205017314	-0.216315205017314	-0.216315205017314	-0.216315205017314	-0.216315205017314	-0.216315205017314	-0.216315205017314	-0.216315205017314	1.84689624585616	-0.216315205017314	-0.216315205017314	-0.216315205017314	-0.216315205017314	-0.216315205017314	-0.216315205017314	-0.216315205017314	-0.216315205017314	-0.216315205017314	-0.216315205017314	-0.216315205017314	-0.216315205017314	-0.216315205017314	-0.216315205017314	-0.216315205017314	-0.216315205017314	-0.216315205017314	2.63379468479296	-0.216315205017314	-0.216315205017314	-0.216315205017314	-0.216315205017314	-0.216315205017314	-0.216315205017314	-0.216315205017314	-0.216315205017314	-0.216315205017314	-0.216315205017314	-0.216315205017314	-0.216315205017314	-0.216315205017314	-0.216315205017314	-0.216315205017314	-0.216315205017314	-0.216315205017314	-0.216315205017314	-0.216315205017314	-0.216315205017314	-0.216315205017314	-0.216315205017314	-0.216315205017314	-0.216315205017314	-0.216315205017314	-0.216315205017314	-0.216315205017314	-0.216315205017314	-0.216315205017314	-0.216315205017314	-0.216315205017314	-0.216315205017314	-0.216315205017314	-0.216315205017314	-0.216315205017314	-0.216315205017314	-0.216315205017314	-0.216315205017314	-0.216315205017314	-0.216315205017314	-0.216315205017314	-0.216315205017314	-0.216315205017314	-0.216315205017314	-0.216315205017314	-0.216315205017314	-0.216315205017314	-0.216315205017314	-0.216315205017314	-0.216315205017314	-0.216315205017314	-0.216315205017314	-0.216315205017314	-0.216315205017314	-0.216315205017314	-0.216315205017314	-0.216315205017314	-0.216315205017314	-0.216315205017314	-0.216315205017314	-0.216315205017314	-0.216315205017314	-0.216315205017314	-0.216315205017314	-0.216315205017314	-0.216315205017314	-0.216315205017314	-0.216315205017314	-0.216315205017314	-0.216315205017314	-0.216315205017314	-0.216315205017314	-0.216315205017314	-0.216315205017314	-0.216315205017314	-0.216315205017314	-0.216315205017314	-0.216315205017314	-0.216315205017314	-0.216315205017314	-0.216315205017314	-0.216315205017314	-0.216315205017314	-0.216315205017314	-0.216315205017314	5.36399498920772	-0.216315205017314	-0.216315205017314	-0.216315205017314	-0.216315205017314	-0.216315205017314	-0.216315205017314	-0.216315205017314	-0.216315205017314	-0.216315205017314	-0.216315205017314	4.82487426668695	-0.216315205017314	-0.216315205017314	-0.216315205017314	-0.216315205017314	-0.216315205017314	-0.216315205017314	-0.216315205017314	-0.216315205017314	-0.216315205017314	-0.216315205017314	-0.216315205017314	-0.216315205017314	-0.216315205017314	-0.216315205017314	-0.216315205017314	-0.216315205017314	-0.216315205017314	-0.216315205017314	-0.216315205017314	-0.216315205017314	-0.216315205017314	-0.216315205017314	-0.216315205017314	-0.216315205017314	-0.216315205017314	-0.216315205017314	-0.216315205017314	-0.216315205017314	-0.216315205017314	-0.216315205017314	-0.216315205017314	-0.216315205017314	-0.216315205017314	-0.216315205017314	-0.216315205017314	-0.216315205017314	-0.216315205017314	-0.216315205017314	-0.216315205017314	-0.216315205017314	-0.216315205017314	-0.216315205017314	-0.216315205017314	-0.216315205017314	-0.216315205017314	-0.216315205017314	-0.216315205017314	-0.216315205017314	-0.216315205017314	-0.216315205017314	-0.216315205017314	-0.216315205017314	-0.216315205017314	-0.216315205017314	-0.216315205017314	-0.216315205017314	-0.216315205017314	-0.216315205017314	-0.216315205017314	-0.216315205017314	-0.216315205017314	-0.216315205017314	-0.216315205017314	-0.216315205017314	-0.216315205017314	-0.216315205017314	-0.216315205017314	-0.216315205017314	-0.216315205017314	-0.216315205017314	-0.216315205017314	-0.216315205017314	-0.216315205017314	-0.216315205017314	-0.216315205017314	-0.216315205017314	-0.216315205017314	-0.216315205017314	-0.216315205017314	-0.216315205017314	-0.216315205017314	-0.216315205017314	-0.216315205017314	-0.216315205017314	-0.216315205017314	-0.216315205017314	-0.216315205017314	-0.216315205017314	-0.216315205017314	-0.216315205017314	-0.216315205017314	-0.216315205017314	-0.216315205017314	-0.216315205017314	-0.216315205017314	-0.216315205017314	-0.216315205017314	-0.216315205017314	-0.216315205017314	-0.216315205017314	-0.216315205017314	-0.216315205017314	-0.216315205017314	-0.216315205017314	-0.216315205017314	-0.216315205017314	-0.216315205017314	-0.216315205017314	-0.216315205017314	-0.216315205017314	-0.216315205017314	-0.216315205017314	-0.216315205017314	-0.216315205017314	-0.216315205017314	-0.216315205017314	-0.216315205017314	-0.216315205017314	-0.216315205017314	-0.216315205017314	-0.216315205017314	-0.216315205017314	-0.216315205017314	-0.216315205017314	-0.216315205017314	-0.216315205017314	-0.216315205017314	-0.216315205017314	-0.216315205017314	-0.216315205017314	-0.216315205017314	-0.216315205017314	-0.216315205017314	-0.216315205017314	-0.216315205017314	-0.216315205017314	-0.216315205017314	-0.216315205017314	-0.216315205017314	-0.216315205017314	-0.216315205017314	-0.216315205017314	-0.216315205017314	-0.216315205017314	-0.216315205017314	-0.216315205017314	-0.216315205017314	-0.216315205017314	-0.216315205017314	-0.216315205017314	-0.216315205017314	-0.216315205017314	-0.216315205017314	-0.216315205017314	-0.216315205017314	-0.216315205017314	-0.216315205017314	-0.216315205017314	-0.216315205017314	-0.216315205017314	4.38883656736721	-0.216315205017314	-0.216315205017314	-0.216315205017314	-0.216315205017314	-0.216315205017314	-0.216315205017314	-0.216315205017314	-0.216315205017314	-0.216315205017314	-0.216315205017314	-0.216315205017314	-0.216315205017314	-0.216315205017314	-0.216315205017314	-0.216315205017314	-0.216315205017314	-0.216315205017314	-0.216315205017314	-0.216315205017314	-0.216315205017314	-0.216315205017314	-0.216315205017314	-0.216315205017314	-0.216315205017314	-0.216315205017314	-0.216315205017314	-0.216315205017314	-0.216315205017314	-0.216315205017314	-0.216315205017314	-0.216315205017314	-0.216315205017314	-0.216315205017314	-0.216315205017314	-0.216315205017314	-0.216315205017314	-0.216315205017314	-0.216315205017314	-0.216315205017314	-0.216315205017314	-0.216315205017314	-0.216315205017314	-0.216315205017314	-0.216315205017314	-0.216315205017314	-0.216315205017314	-0.216315205017314	-0.216315205017314	-0.216315205017314	-0.216315205017314	-0.216315205017314	-0.216315205017314	-0.216315205017314	-0.216315205017314	-0.216315205017314	-0.216315205017314	-0.216315205017314	-0.216315205017314	-0.216315205017314	-0.216315205017314	-0.216315205017314	-0.216315205017314	-0.216315205017314	-0.216315205017314	-0.216315205017314	-0.216315205017314	-0.216315205017314	-0.216315205017314	-0.216315205017314	-0.216315205017314	-0.216315205017314	-0.216315205017314	-0.216315205017314	-0.216315205017314	-0.216315205017314	-0.216315205017314	-0.216315205017314	-0.216315205017314	-0.216315205017314	-0.216315205017314	-0.216315205017314	-0.216315205017314	-0.216315205017314	-0.216315205017314	-0.216315205017314	-0.216315205017314	-0.216315205017314	-0.216315205017314	-0.216315205017314	-0.216315205017314	-0.216315205017314	-0.216315205017314	-0.216315205017314	-0.216315205017314	-0.216315205017314	-0.216315205017314	-0.216315205017314	-0.216315205017314	-0.216315205017314	-0.216315205017314	-0.216315205017314	-0.216315205017314	-0.216315205017314	-0.216315205017314	-0.216315205017314	-0.216315205017314	-0.216315205017314	-0.216315205017314	-0.216315205017314	-0.216315205017314	-0.216315205017314	-0.216315205017314	-0.216315205017314	-0.216315205017314	-0.216315205017314	-0.216315205017314	-0.216315205017314	-0.216315205017314	-0.216315205017314	-0.216315205017314	-0.216315205017314	-0.216315205017314	-0.216315205017314	-0.216315205017314	-0.216315205017314	-0.216315205017314	-0.216315205017314	-0.216315205017314	-0.216315205017314	-0.216315205017314	-0.216315205017314	-0.216315205017314	-0.216315205017314	-0.216315205017314	-0.216315205017314	-0.216315205017314	-0.216315205017314	-0.216315205017314	-0.216315205017314	-0.216315205017314	-0.216315205017314	-0.216315205017314	-0.216315205017314	-0.216315205017314	-0.216315205017314	-0.216315205017314	-0.216315205017314	-0.216315205017314	-0.216315205017314	-0.216315205017314	-0.216315205017314	-0.216315205017314	-0.216315205017314	-0.216315205017314	-0.216315205017314	-0.216315205017314	-0.216315205017314	-0.216315205017314	-0.216315205017314	-0.216315205017314	-0.216315205017314	-0.216315205017314	-0.216315205017314	-0.216315205017314	-0.216315205017314	-0.216315205017314	-0.216315205017314	-0.216315205017314	-0.216315205017314	-0.216315205017314	-0.216315205017314	-0.216315205017314	-0.216315205017314	-0.216315205017314	-0.216315205017314	-0.216315205017314	-0.216315205017314	-0.216315205017314	-0.216315205017314	-0.216315205017314	-0.216315205017314	-0.216315205017314	-0.216315205017314	-0.216315205017314	-0.216315205017314	-0.216315205017314	-0.216315205017314	-0.216315205017314	-0.216315205017314	-0.216315205017314	-0.216315205017314	-0.216315205017314	-0.216315205017314	-0.216315205017314	-0.216315205017314	-0.216315205017314	-0.216315205017314	-0.216315205017314	-0.216315205017314	-0.216315205017314	-0.216315205017314	-0.216315205017314	-0.216315205017314	-0.216315205017314	-0.216315205017314	-0.216315205017314	-0.216315205017314	-0.216315205017314	-0.216315205017314	-0.216315205017314	-0.216315205017314	-0.216315205017314	-0.216315205017314	-0.216315205017314	-0.216315205017314	-0.216315205017314	-0.216315205017314	-0.216315205017314	-0.216315205017314	-0.216315205017314	-0.216315205017314	-0.216315205017314	-0.216315205017314	-0.216315205017314	-0.216315205017314	-0.216315205017314	-0.216315205017314	-0.216315205017314	-0.216315205017314	-0.216315205017314	-0.216315205017314	-0.216315205017314	-0.216315205017314	-0.216315205017314	-0.216315205017314	-0.216315205017314	-0.216315205017314	-0.216315205017314	-0.216315205017314	-0.216315205017314	-0.216315205017314	-0.216315205017314	-0.216315205017314	-0.216315205017314	-0.216315205017314	-0.216315205017314	-0.216315205017314	-0.216315205017314	-0.216315205017314	-0.216315205017314	-0.216315205017314	-0.216315205017314	-0.216315205017314	-0.216315205017314	-0.216315205017314	-0.216315205017314	-0.216315205017314	-0.216315205017314	-0.216315205017314	-0.216315205017314	-0.216315205017314	-0.216315205017314	-0.216315205017314	-0.216315205017314	-0.216315205017314	-0.216315205017314	-0.216315205017314	-0.216315205017314	-0.216315205017314	-0.216315205017314	-0.216315205017314	-0.216315205017314	-0.216315205017314	-0.216315205017314	-0.216315205017314	-0.216315205017314	-0.216315205017314	-0.216315205017314	-0.216315205017314	-0.216315205017314	-0.216315205017314	-0.216315205017314	-0.216315205017314	-0.216315205017314	-0.216315205017314	-0.216315205017314	-0.216315205017314	-0.216315205017314	-0.216315205017314	-0.216315205017314	-0.216315205017314	-0.216315205017314	-0.216315205017314	-0.216315205017314	-0.216315205017314	-0.216315205017314	-0.216315205017314	-0.216315205017314	-0.216315205017314	-0.216315205017314	-0.216315205017314	-0.216315205017314	-0.216315205017314	-0.216315205017314	-0.216315205017314	-0.216315205017314	-0.216315205017314	-0.216315205017314	-0.216315205017314	-0.216315205017314	-0.216315205017314	-0.216315205017314	-0.216315205017314	-0.216315205017314	-0.216315205017314	-0.216315205017314	-0.216315205017314	-0.216315205017314	-0.216315205017314	-0.216315205017314	-0.216315205017314	-0.216315205017314	-0.216315205017314	-0.216315205017314	-0.216315205017314	-0.216315205017314	-0.216315205017314	-0.216315205017314	-0.216315205017314	-0.216315205017314	-0.216315205017314	-0.216315205017314	-0.216315205017314	-0.216315205017314	-0.216315205017314	-0.216315205017314	-0.216315205017314	-0.216315205017314	-0.216315205017314	-0.216315205017314	-0.216315205017314	-0.216315205017314	-0.216315205017314	-0.216315205017314	-0.216315205017314	-0.216315205017314	-0.216315205017314	-0.216315205017314	-0.216315205017314	-0.216315205017314	-0.216315205017314	-0.216315205017314	-0.216315205017314	-0.216315205017314	-0.216315205017314	-0.216315205017314	-0.216315205017314	-0.216315205017314	-0.216315205017314	-0.216315205017314	-0.216315205017314	-0.216315205017314	-0.216315205017314	-0.216315205017314	-0.216315205017314	-0.216315205017314	-0.216315205017314	-0.216315205017314	-0.216315205017314	-0.216315205017314	-0.216315205017314	-0.216315205017314	-0.216315205017314	-0.216315205017314	-0.216315205017314	-0.216315205017314	-0.216315205017314	-0.216315205017314	-0.216315205017314	-0.216315205017314	-0.216315205017314	-0.216315205017314	-0.216315205017314	-0.216315205017314	-0.216315205017314	-0.216315205017314	-0.216315205017314	-0.216315205017314	-0.216315205017314	-0.216315205017314	-0.216315205017314	-0.216315205017314	-0.216315205017314	-0.216315205017314	-0.216315205017314	-0.216315205017314	-0.216315205017314	-0.216315205017314	-0.216315205017314	-0.216315205017314	-0.216315205017314	-0.216315205017314	-0.216315205017314	-0.216315205017314	-0.216315205017314	-0.216315205017314	-0.216315205017314	-0.216315205017314	-0.216315205017314	-0.216315205017314	-0.216315205017314	-0.216315205017314	-0.216315205017314	-0.216315205017314	-0.216315205017314	-0.216315205017314	-0.216315205017314	-0.216315205017314	-0.216315205017314	-0.216315205017314	-0.216315205017314	-0.216315205017314	-0.216315205017314	-0.216315205017314	-0.216315205017314	-0.216315205017314	-0.216315205017314	-0.216315205017314	-0.216315205017314	-0.216315205017314	-0.216315205017314	-0.216315205017314	-0.216315205017314	-0.216315205017314	-0.216315205017314	-0.216315205017314	-0.216315205017314	-0.216315205017314	-0.216315205017314	-0.216315205017314	-0.216315205017314	-0.216315205017314	-0.216315205017314	-0.216315205017314	-0.216315205017314	-0.216315205017314	-0.216315205017314	-0.216315205017314	-0.216315205017314	-0.216315205017314	-0.216315205017314	-0.216315205017314	-0.216315205017314	-0.216315205017314	-0.216315205017314	-0.216315205017314	-0.216315205017314	-0.216315205017314	-0.216315205017314	-0.216315205017314	-0.216315205017314	-0.216315205017314	-0.216315205017314	-0.216315205017314	-0.216315205017314	-0.216315205017314	-0.216315205017314	-0.216315205017314	-0.216315205017314	-0.216315205017314	-0.216315205017314	-0.216315205017314	-0.216315205017314	-0.216315205017314	-0.216315205017314	-0.216315205017314	-0.216315205017314	-0.216315205017314	-0.216315205017314	-0.216315205017314	-0.216315205017314	-0.216315205017314	-0.216315205017314	-0.216315205017314	-0.216315205017314	-0.216315205017314	-0.216315205017314	-0.216315205017314	-0.216315205017314	-0.216315205017314	-0.216315205017314	-0.216315205017314	-0.216315205017314	-0.216315205017314	-0.216315205017314	-0.216315205017314	-0.216315205017314	-0.216315205017314	-0.216315205017314	-0.216315205017314	-0.216315205017314	-0.216315205017314	-0.216315205017314	-0.216315205017314	-0.216315205017314	-0.216315205017314	-0.216315205017314	-0.216315205017314	-0.216315205017314	-0.216315205017314	-0.216315205017314	-0.216315205017314	-0.216315205017314	-0.216315205017314	-0.216315205017314	-0.216315205017314	-0.216315205017314	-0.216315205017314	-0.216315205017314	-0.216315205017314	-0.216315205017314	-0.216315205017314	-0.216315205017314	-0.216315205017314	-0.216315205017314	-0.216315205017314	-0.216315205017314	-0.216315205017314	-0.216315205017314	-0.216315205017314	-0.216315205017314	-0.216315205017314	-0.216315205017314	-0.216315205017314	-0.216315205017314	-0.216315205017314	-0.216315205017314	-0.216315205017314	-0.216315205017314	-0.216315205017314	-0.216315205017314	-0.216315205017314	-0.216315205017314	-0.216315205017314	-0.216315205017314	-0.216315205017314	-0.216315205017314	-0.216315205017314	-0.216315205017314	-0.216315205017314	-0.216315205017314	-0.216315205017314	-0.216315205017314	-0.216315205017314	-0.216315205017314	-0.216315205017314	-0.216315205017314	-0.216315205017314	-0.216315205017314	-0.216315205017314	-0.216315205017314	-0.216315205017314	-0.216315205017314	-0.216315205017314	-0.216315205017314	-0.216315205017314	-0.216315205017314	-0.216315205017314	-0.216315205017314	-0.216315205017314	-0.216315205017314	-0.216315205017314	-0.216315205017314	-0.216315205017314	-0.216315205017314	-0.216315205017314	-0.216315205017314	-0.216315205017314	-0.216315205017314	-0.216315205017314	-0.216315205017314	-0.216315205017314	-0.216315205017314	-0.216315205017314	-0.216315205017314	-0.216315205017314	-0.216315205017314	-0.216315205017314	-0.216315205017314	-0.216315205017314	-0.216315205017314	-0.216315205017314	-0.216315205017314	-0.216315205017314	-0.216315205017314	-0.216315205017314	-0.216315205017314	-0.216315205017314	-0.216315205017314	-0.216315205017314	-0.216315205017314	-0.216315205017314	-0.216315205017314	-0.216315205017314	-0.216315205017314	-0.216315205017314	-0.216315205017314	-0.216315205017314	-0.216315205017314	-0.216315205017314	-0.216315205017314	-0.216315205017314	-0.216315205017314	-0.216315205017314	-0.216315205017314	-0.216315205017314	-0.216315205017314	-0.216315205017314	-0.216315205017314	-0.216315205017314	-0.216315205017314	-0.216315205017314	-0.216315205017314	-0.216315205017314	-0.216315205017314	-0.216315205017314	-0.216315205017314	-0.216315205017314	-0.216315205017314	-0.216315205017314	-0.216315205017314	-0.216315205017314	-0.216315205017314	-0.216315205017314	-0.216315205017314	-0.216315205017314	-0.216315205017314	-0.216315205017314	-0.216315205017314	-0.216315205017314	-0.216315205017314	-0.216315205017314	-0.216315205017314	-0.216315205017314	-0.216315205017314	-0.216315205017314	-0.216315205017314	-0.216315205017314	-0.216315205017314	-0.216315205017314	-0.216315205017314	-0.216315205017314	-0.216315205017314	-0.216315205017314	-0.216315205017314	-0.216315205017314	-0.216315205017314	-0.216315205017314	-0.216315205017314	-0.216315205017314	-0.216315205017314	-0.216315205017314	-0.216315205017314	-0.216315205017314	-0.216315205017314	-0.216315205017314	-0.216315205017314	-0.216315205017314	-0.216315205017314	-0.216315205017314	-0.216315205017314	-0.216315205017314	-0.216315205017314	-0.216315205017314	-0.216315205017314	-0.216315205017314	-0.216315205017314	-0.216315205017314	-0.216315205017314	-0.216315205017314	-0.216315205017314	-0.216315205017314	-0.216315205017314	-0.216315205017314	-0.216315205017314	-0.216315205017314	-0.216315205017314	-0.216315205017314	-0.216315205017314	-0.216315205017314	-0.216315205017314	-0.216315205017314	-0.216315205017314	-0.216315205017314	-0.216315205017314	-0.216315205017314	-0.216315205017314	-0.216315205017314	-0.216315205017314	-0.216315205017314	-0.216315205017314	-0.216315205017314	-0.216315205017314	-0.216315205017314	-0.216315205017314	-0.216315205017314	-0.216315205017314	-0.216315205017314	-0.216315205017314	-0.216315205017314	-0.216315205017314	-0.216315205017314	-0.216315205017314	-0.216315205017314	-0.216315205017314	-0.216315205017314	-0.216315205017314	-0.216315205017314	-0.216315205017314	-0.216315205017314	-0.216315205017314	-0.216315205017314	-0.216315205017314	-0.216315205017314	-0.216315205017314	-0.216315205017314	-0.216315205017314	-0.216315205017314	-0.216315205017314	-0.216315205017314	-0.216315205017314	-0.216315205017314	-0.216315205017314	-0.216315205017314	-0.216315205017314	-0.216315205017314	-0.216315205017314	-0.216315205017314	-0.216315205017314	-0.216315205017314	-0.216315205017314	-0.216315205017314	-0.216315205017314	-0.216315205017314	-0.216315205017314	-0.216315205017314	-0.216315205017314	-0.216315205017314	-0.216315205017314	-0.216315205017314	-0.216315205017314	-0.216315205017314	-0.216315205017314	-0.216315205017314	-0.216315205017314	-0.216315205017314	-0.216315205017314	-0.216315205017314	-0.216315205017314	-0.216315205017314	-0.216315205017314	-0.216315205017314	-0.216315205017314	-0.216315205017314	-0.216315205017314	-0.216315205017314	-0.216315205017314	-0.216315205017314	-0.216315205017314	-0.216315205017314	-0.216315205017314	-0.216315205017314	-0.216315205017314	-0.216315205017314	-0.216315205017314	-0.216315205017314	-0.216315205017314	-0.216315205017314	-0.216315205017314	-0.216315205017314	-0.216315205017314	-0.216315205017314	-0.216315205017314	-0.216315205017314	-0.216315205017314	-0.216315205017314	-0.216315205017314	-0.216315205017314	-0.216315205017314	-0.216315205017314	-0.216315205017314	-0.216315205017314	-0.216315205017314	-0.216315205017314	-0.216315205017314	-0.216315205017314	-0.216315205017314	-0.216315205017314	-0.216315205017314	-0.216315205017314	-0.216315205017314	-0.216315205017314	-0.216315205017314	-0.216315205017314	-0.216315205017314	-0.216315205017314	-0.216315205017314	-0.216315205017314	-0.216315205017314	-0.216315205017314	-0.216315205017314	-0.216315205017314	-0.216315205017314	-0.216315205017314	-0.216315205017314	-0.216315205017314	-0.216315205017314	-0.216315205017314	-0.216315205017314	-0.216315205017314	-0.216315205017314	-0.216315205017314	-0.216315205017314	-0.216315205017314	-0.216315205017314	-0.216315205017314	-0.216315205017314	-0.216315205017314	-0.216315205017314	-0.216315205017314	-0.216315205017314	-0.216315205017314	-0.216315205017314	-0.216315205017314	-0.216315205017314	-0.216315205017314	-0.216315205017314	-0.216315205017314	-0.216315205017314	-0.216315205017314	-0.216315205017314	-0.216315205017314	-0.216315205017314	-0.216315205017314	-0.216315205017314	-0.216315205017314	-0.216315205017314	-0.216315205017314	-0.216315205017314	-0.216315205017314	-0.216315205017314	-0.216315205017314	-0.216315205017314	-0.216315205017314	-0.216315205017314	-0.216315205017314	-0.216315205017314	-0.216315205017314	-0.216315205017314	-0.216315205017314	-0.216315205017314	-0.216315205017314	-0.216315205017314	-0.216315205017314	-0.216315205017314	-0.216315205017314	-0.216315205017314	-0.216315205017314	-0.216315205017314	-0.216315205017314	-0.216315205017314	-0.216315205017314	-0.216315205017314	-0.216315205017314	-0.216315205017314	-0.216315205017314	-0.216315205017314	-0.216315205017314	-0.216315205017314	-0.216315205017314	-0.216315205017314	-0.216315205017314	-0.216315205017314	-0.216315205017314	-0.216315205017314	-0.216315205017314	-0.216315205017314	-0.216315205017314	-0.216315205017314	-0.216315205017314	-0.216315205017314	-0.216315205017314	-0.216315205017314	-0.216315205017314	-0.216315205017314	-0.216315205017314	-0.216315205017314	-0.216315205017314	-0.216315205017314	-0.216315205017314	-0.216315205017314	-0.216315205017314	-0.216315205017314	-0.216315205017314	-0.216315205017314	-0.216315205017314	-0.216315205017314	-0.216315205017314	-0.216315205017314	-0.216315205017314	-0.216315205017314	-0.216315205017314	-0.216315205017314	-0.216315205017314	-0.216315205017314	-0.216315205017314	-0.216315205017314	-0.216315205017314	-0.216315205017314	-0.216315205017314	-0.216315205017314	-0.216315205017314	-0.216315205017314	-0.216315205017314	-0.216315205017314	-0.216315205017314	-0.216315205017314	-0.216315205017314	-0.216315205017314	-0.216315205017314	-0.216315205017314	-0.216315205017314	-0.216315205017314	-0.216315205017314	-0.216315205017314	-0.216315205017314	-0.216315205017314	-0.216315205017314	-0.216315205017314	-0.216315205017314	-0.216315205017314	-0.216315205017314	-0.216315205017314	-0.216315205017314	-0.216315205017314	-0.216315205017314	-0.216315205017314	-0.216315205017314	-0.216315205017314	-0.216315205017314	-0.216315205017314	-0.216315205017314	-0.216315205017314	-0.216315205017314	-0.216315205017314	-0.216315205017314	-0.216315205017314	-0.216315205017314	-0.216315205017314	-0.216315205017314	-0.216315205017314	-0.216315205017314	-0.216315205017314	-0.216315205017314	-0.216315205017314	-0.216315205017314	-0.216315205017314	-0.216315205017314	-0.216315205017314	-0.216315205017314	-0.216315205017314	-0.216315205017314	-0.216315205017314	-0.216315205017314	-0.216315205017314	-0.216315205017314	-0.216315205017314	-0.216315205017314	-0.216315205017314	-0.216315205017314	-0.216315205017314	-0.216315205017314	-0.216315205017314	-0.216315205017314	-0.216315205017314	-0.216315205017314	-0.216315205017314	-0.216315205017314	-0.216315205017314	-0.216315205017314	-0.216315205017314	-0.216315205017314	-0.216315205017314	-0.216315205017314	-0.216315205017314	-0.216315205017314	-0.216315205017314	-0.216315205017314	-0.216315205017314	-0.216315205017314	-0.216315205017314	-0.216315205017314	-0.216315205017314	-0.216315205017314	-0.216315205017314	-0.216315205017314	-0.216315205017314	-0.216315205017314	-0.216315205017314	-0.216315205017314	-0.216315205017314	-0.216315205017314	-0.216315205017314	-0.216315205017314	-0.216315205017314	-0.216315205017314	-0.216315205017314	-0.216315205017314	-0.216315205017314	-0.216315205017314	-0.216315205017314	-0.216315205017314	-0.216315205017314	-0.216315205017314	-0.216315205017314	-0.216315205017314	-0.216315205017314	-0.216315205017314	-0.216315205017314	-0.216315205017314	-0.216315205017314	-0.216315205017314	-0.216315205017314	-0.216315205017314	-0.216315205017314	-0.216315205017314	-0.216315205017314	-0.216315205017314	-0.216315205017314	-0.216315205017314	-0.216315205017314	-0.216315205017314	-0.216315205017314	-0.216315205017314	-0.216315205017314	-0.216315205017314	-0.216315205017314	-0.216315205017314	-0.216315205017314	-0.216315205017314	1.56752912644662	-0.216315205017314	-0.216315205017314	-0.216315205017314	-0.216315205017314	-0.216315205017314	-0.216315205017314	-0.216315205017314	-0.216315205017314	-0.216315205017314	-0.216315205017314	-0.216315205017314	-0.216315205017314	-0.216315205017314	-0.216315205017314	-0.216315205017314	-0.216315205017314	-0.216315205017314	-0.216315205017314	-0.216315205017314	-0.216315205017314	-0.216315205017314	-0.216315205017314	-0.216315205017314	-0.216315205017314	-0.216315205017314	-0.216315205017314	-0.216315205017314	-0.216315205017314	-0.216315205017314	-0.216315205017314	-0.216315205017314	-0.216315205017314	-0.216315205017314	-0.216315205017314	-0.216315205017314	-0.216315205017314	-0.216315205017314	-0.216315205017314	-0.216315205017314	-0.216315205017314	-0.216315205017314	-0.216315205017314	-0.216315205017314	-0.216315205017314	-0.216315205017314	-0.216315205017314	-0.216315205017314	-0.216315205017314	-0.216315205017314	-0.216315205017314	-0.216315205017314	-0.216315205017314	-0.216315205017314	-0.216315205017314	-0.216315205017314	-0.216315205017314	-0.216315205017314	-0.216315205017314	-0.216315205017314	-0.216315205017314	-0.216315205017314	-0.216315205017314	-0.216315205017314	-0.216315205017314	-0.216315205017314	-0.216315205017314	-0.216315205017314	-0.216315205017314	-0.216315205017314	-0.216315205017314	-0.216315205017314	-0.216315205017314	-0.216315205017314	-0.216315205017314	-0.216315205017314	-0.216315205017314	-0.216315205017314	-0.216315205017314	-0.216315205017314	-0.216315205017314	-0.216315205017314	-0.216315205017314	-0.216315205017314	-0.216315205017314	-0.216315205017314	-0.216315205017314	-0.216315205017314	-0.216315205017314	-0.216315205017314	-0.216315205017314	-0.216315205017314	-0.216315205017314	-0.216315205017314	-0.216315205017314	-0.216315205017314	-0.216315205017314	-0.216315205017314	-0.216315205017314	-0.216315205017314	-0.216315205017314	-0.216315205017314	-0.216315205017314	-0.216315205017314	-0.216315205017314	-0.216315205017314	-0.216315205017314	-0.216315205017314	-0.216315205017314	-0.216315205017314	-0.216315205017314	-0.216315205017314	-0.216315205017314	-0.216315205017314	-0.216315205017314	-0.216315205017314	-0.216315205017314	-0.216315205017314	-0.216315205017314	-0.216315205017314	-0.216315205017314	-0.216315205017314	-0.216315205017314	-0.216315205017314	-0.216315205017314	-0.216315205017314	-0.216315205017314	-0.216315205017314	-0.216315205017314	-0.216315205017314	-0.216315205017314	-0.216315205017314	-0.216315205017314	-0.216315205017314	-0.216315205017314	-0.216315205017314	-0.216315205017314	-0.216315205017314	-0.216315205017314	-0.216315205017314	-0.216315205017314	-0.216315205017314	-0.216315205017314	-0.216315205017314	-0.216315205017314	-0.216315205017314	-0.216315205017314	-0.216315205017314	2.1764922766984	-0.216315205017314	-0.216315205017314	-0.216315205017314	-0.216315205017314	-0.216315205017314	-0.216315205017314	-0.216315205017314	-0.216315205017314	-0.216315205017314	-0.216315205017314	-0.216315205017314	-0.216315205017314	-0.216315205017314	-0.216315205017314	-0.216315205017314	-0.216315205017314	-0.216315205017314	-0.216315205017314	-0.216315205017314	-0.216315205017314	-0.216315205017314	-0.216315205017314	-0.216315205017314	-0.216315205017314	3.82063652915825	-0.216315205017314	-0.216315205017314	-0.216315205017314	-0.216315205017314	-0.216315205017314	-0.216315205017314	-0.216315205017314	-0.216315205017314	-0.216315205017314	-0.216315205017314	-0.216315205017314	-0.216315205017314	-0.216315205017314	-0.216315205017314	-0.216315205017314	-0.216315205017314	-0.216315205017314	-0.216315205017314	-0.216315205017314	-0.216315205017314	-0.216315205017314	-0.216315205017314	-0.216315205017314	-0.216315205017314	-0.216315205017314	-0.216315205017314	-0.216315205017314	-0.216315205017314	-0.216315205017314	-0.216315205017314	-0.216315205017314	-0.216315205017314	-0.216315205017314	-0.216315205017314	-0.216315205017314	-0.216315205017314	-0.216315205017314	-0.216315205017314	-0.216315205017314	-0.216315205017314	-0.216315205017314	-0.216315205017314	-0.216315205017314	-0.216315205017314	-0.216315205017314	-0.216315205017314	-0.216315205017314	-0.216315205017314	-0.216315205017314	-0.216315205017314	-0.216315205017314	-0.216315205017314	-0.216315205017314	-0.216315205017314	-0.216315205017314	-0.216315205017314	-0.216315205017314	-0.216315205017314	-0.216315205017314	-0.216315205017314	-0.216315205017314	-0.216315205017314	-0.216315205017314	-0.216315205017314	-0.216315205017314	-0.216315205017314	-0.216315205017314	-0.216315205017314	-0.216315205017314	-0.216315205017314	-0.216315205017314	-0.216315205017314	-0.216315205017314	-0.216315205017314	-0.216315205017314	-0.216315205017314	-0.216315205017314	-0.216315205017314	-0.216315205017314	-0.216315205017314	-0.216315205017314	-0.216315205017314	-0.216315205017314	-0.216315205017314	-0.216315205017314	-0.216315205017314	-0.216315205017314	-0.216315205017314	-0.216315205017314	-0.216315205017314	-0.216315205017314	-0.216315205017314	-0.216315205017314	-0.216315205017314	-0.216315205017314	-0.216315205017314	-0.216315205017314	-0.216315205017314	-0.216315205017314	-0.216315205017314	-0.216315205017314	-0.216315205017314	-0.216315205017314	-0.216315205017314	-0.216315205017314	-0.216315205017314	-0.216315205017314	-0.216315205017314	-0.216315205017314	-0.216315205017314	-0.216315205017314	-0.216315205017314	-0.216315205017314	-0.216315205017314	-0.216315205017314	-0.216315205017314	-0.216315205017314	-0.216315205017314	-0.216315205017314	-0.216315205017314	-0.216315205017314	-0.216315205017314	-0.216315205017314	-0.216315205017314	-0.216315205017314	-0.216315205017314	-0.216315205017314	-0.216315205017314	-0.216315205017314	-0.216315205017314	-0.216315205017314	-0.216315205017314	-0.216315205017314	-0.216315205017314	-0.216315205017314	-0.216315205017314	-0.216315205017314	-0.216315205017314	-0.216315205017314	-0.216315205017314	-0.216315205017314	-0.216315205017314	-0.216315205017314	-0.216315205017314	-0.216315205017314	-0.216315205017314	-0.216315205017314	-0.216315205017314	-0.216315205017314	-0.216315205017314	-0.216315205017314	-0.216315205017314	-0.216315205017314	-0.216315205017314	-0.216315205017314	-0.216315205017314	-0.216315205017314	-0.216315205017314	-0.216315205017314	-0.216315205017314	-0.216315205017314	-0.216315205017314	-0.216315205017314	-0.216315205017314	-0.216315205017314	-0.216315205017314	-0.216315205017314	-0.216315205017314	-0.216315205017314	-0.216315205017314	-0.216315205017314	-0.216315205017314	-0.216315205017314	-0.216315205017314	-0.216315205017314	-0.216315205017314	-0.216315205017314	-0.216315205017314	-0.216315205017314	-0.216315205017314	-0.216315205017314	-0.216315205017314	-0.216315205017314	-0.216315205017314	-0.216315205017314	-0.216315205017314	-0.216315205017314	-0.216315205017314	-0.216315205017314	-0.216315205017314	-0.216315205017314	-0.216315205017314	-0.216315205017314	-0.216315205017314	-0.216315205017314	-0.216315205017314	-0.216315205017314	-0.216315205017314	-0.216315205017314	-0.216315205017314	-0.216315205017314	-0.216315205017314	-0.216315205017314	-0.216315205017314	-0.216315205017314	-0.216315205017314	-0.216315205017314	-0.216315205017314	-0.216315205017314	-0.216315205017314	-0.216315205017314	-0.216315205017314	-0.216315205017314	-0.216315205017314	-0.216315205017314	-0.216315205017314	-0.216315205017314	-0.216315205017314	-0.216315205017314	-0.216315205017314	-0.216315205017314	-0.216315205017314	-0.216315205017314	-0.216315205017314	-0.216315205017314	-0.216315205017314	-0.216315205017314	-0.216315205017314	-0.216315205017314	-0.216315205017314	-0.216315205017314	-0.216315205017314	-0.216315205017314	-0.216315205017314	-0.216315205017314	-0.216315205017314	-0.216315205017314	-0.216315205017314	-0.216315205017314	-0.216315205017314	-0.216315205017314	-0.216315205017314	-0.216315205017314	-0.216315205017314	-0.216315205017314	-0.216315205017314	-0.216315205017314	-0.216315205017314	-0.216315205017314	-0.216315205017314	-0.216315205017314	-0.216315205017314	-0.216315205017314	-0.216315205017314	-0.216315205017314	-0.216315205017314	-0.216315205017314	-0.216315205017314	-0.216315205017314	-0.216315205017314	-0.216315205017314	-0.216315205017314	-0.216315205017314	-0.216315205017314	-0.216315205017314	-0.216315205017314	-0.216315205017314	-0.216315205017314	-0.216315205017314	-0.216315205017314	-0.216315205017314	-0.216315205017314	-0.216315205017314	-0.216315205017314	-0.216315205017314	-0.216315205017314	-0.216315205017314	-0.216315205017314	-0.216315205017314	-0.216315205017314	-0.216315205017314	-0.216315205017314	-0.216315205017314	-0.216315205017314	-0.216315205017314	-0.216315205017314	-0.216315205017314	-0.216315205017314	-0.216315205017314	-0.216315205017314	-0.216315205017314	-0.216315205017314	-0.216315205017314	-0.216315205017314	-0.216315205017314	-0.216315205017314	-0.216315205017314	-0.216315205017314	-0.216315205017314	-0.216315205017314	-0.216315205017314	-0.216315205017314	-0.216315205017314	-0.216315205017314	-0.216315205017314	-0.216315205017314	-0.216315205017314	-0.216315205017314	-0.216315205017314	-0.216315205017314	-0.216315205017314	-0.216315205017314	-0.216315205017314	-0.216315205017314	-0.216315205017314	-0.216315205017314	-0.216315205017314	-0.216315205017314	-0.216315205017314	-0.216315205017314	-0.216315205017314	-0.216315205017314	-0.216315205017314	-0.216315205017314	-0.216315205017314	-0.216315205017314	-0.216315205017314	-0.216315205017314	-0.216315205017314	-0.216315205017314	-0.216315205017314	-0.216315205017314	-0.216315205017314	-0.216315205017314	-0.216315205017314	-0.216315205017314	-0.216315205017314	-0.216315205017314	-0.216315205017314	-0.216315205017314	-0.216315205017314	-0.216315205017314	-0.216315205017314	-0.216315205017314	-0.216315205017314	-0.216315205017314	-0.216315205017314	-0.216315205017314	-0.216315205017314	-0.216315205017314	-0.216315205017314	-0.216315205017314	-0.216315205017314	-0.216315205017314	-0.216315205017314	-0.216315205017314	-0.216315205017314	-0.216315205017314	-0.216315205017314	-0.216315205017314	-0.216315205017314	-0.216315205017314	-0.216315205017314	-0.216315205017314	-0.216315205017314	-0.216315205017314	-0.216315205017314	-0.216315205017314	-0.216315205017314	-0.216315205017314	-0.216315205017314	-0.216315205017314	-0.216315205017314	-0.216315205017314	-0.216315205017314	-0.216315205017314	-0.216315205017314	-0.216315205017314	-0.216315205017314	-0.216315205017314	-0.216315205017314	-0.216315205017314	-0.216315205017314	-0.216315205017314	-0.216315205017314	-0.216315205017314	-0.216315205017314	-0.216315205017314	-0.216315205017314	-0.216315205017314	-0.216315205017314	-0.216315205017314	-0.216315205017314	-0.216315205017314	-0.216315205017314	-0.216315205017314	-0.216315205017314	-0.216315205017314	-0.216315205017314	-0.216315205017314	-0.216315205017314	-0.216315205017314	-0.216315205017314	-0.216315205017314	-0.216315205017314	-0.216315205017314	-0.216315205017314	-0.216315205017314	-0.216315205017314	-0.216315205017314	-0.216315205017314	-0.216315205017314	-0.216315205017314	-0.216315205017314	-0.216315205017314	-0.216315205017314	-0.216315205017314	-0.216315205017314	-0.216315205017314	-0.216315205017314	-0.216315205017314	-0.216315205017314	-0.216315205017314	-0.216315205017314	-0.216315205017314	-0.216315205017314	-0.216315205017314	-0.216315205017314	-0.216315205017314	-0.216315205017314	-0.216315205017314	-0.216315205017314	-0.216315205017314	-0.216315205017314	-0.216315205017314	-0.216315205017314	-0.216315205017314	-0.216315205017314	-0.216315205017314	-0.216315205017314	-0.216315205017314	-0.216315205017314	-0.216315205017314	-0.216315205017314	-0.216315205017314	-0.216315205017314	-0.216315205017314	-0.216315205017314	-0.216315205017314	-0.216315205017314	-0.216315205017314	-0.216315205017314	-0.216315205017314	-0.216315205017314	-0.216315205017314	-0.216315205017314	-0.216315205017314	-0.216315205017314	-0.216315205017314	-0.216315205017314	-0.216315205017314	-0.216315205017314	-0.216315205017314	-0.216315205017314	-0.216315205017314	-0.216315205017314	-0.216315205017314	-0.216315205017314	-0.216315205017314	-0.216315205017314	-0.216315205017314	-0.216315205017314	-0.216315205017314	-0.216315205017314	-0.216315205017314	-0.216315205017314	-0.216315205017314	-0.216315205017314	-0.216315205017314	-0.216315205017314	-0.216315205017314	-0.216315205017314	-0.216315205017314	-0.216315205017314	-0.216315205017314	-0.216315205017314	-0.216315205017314	-0.216315205017314	-0.216315205017314	-0.216315205017314	-0.216315205017314	-0.216315205017314	-0.216315205017314	-0.216315205017314	-0.216315205017314	-0.216315205017314	-0.216315205017314	-0.216315205017314	-0.216315205017314	-0.216315205017314	-0.216315205017314	-0.216315205017314	-0.216315205017314	-0.216315205017314	-0.216315205017314	-0.216315205017314	-0.216315205017314	-0.216315205017314	-0.216315205017314	-0.216315205017314	-0.216315205017314	-0.216315205017314	-0.216315205017314	-0.216315205017314	-0.216315205017314	-0.216315205017314	-0.216315205017314	-0.216315205017314	-0.216315205017314	-0.216315205017314	-0.216315205017314	-0.216315205017314	-0.216315205017314	-0.216315205017314	-0.216315205017314	-0.216315205017314	-0.216315205017314	-0.216315205017314	-0.216315205017314	-0.216315205017314	-0.216315205017314	-0.216315205017314	-0.216315205017314	-0.216315205017314	-0.216315205017314	-0.216315205017314	-0.216315205017314	-0.216315205017314	-0.216315205017314	-0.216315205017314	-0.216315205017314	-0.216315205017314	-0.216315205017314	-0.216315205017314	-0.216315205017314	-0.216315205017314	-0.216315205017314	-0.216315205017314	-0.216315205017314	-0.216315205017314	-0.216315205017314	-0.216315205017314	-0.216315205017314	-0.216315205017314	-0.216315205017314	-0.216315205017314	-0.216315205017314	-0.216315205017314	-0.216315205017314	-0.216315205017314	-0.216315205017314	-0.216315205017314	-0.216315205017314	-0.216315205017314	-0.216315205017314	-0.216315205017314	-0.216315205017314	-0.216315205017314	-0.216315205017314	-0.216315205017314	-0.216315205017314	-0.216315205017314	-0.216315205017314	-0.216315205017314	-0.216315205017314	-0.216315205017314	-0.216315205017314	-0.216315205017314	-0.216315205017314	-0.216315205017314	-0.216315205017314	-0.216315205017314	-0.216315205017314	-0.216315205017314	-0.216315205017314	-0.216315205017314	-0.216315205017314	-0.216315205017314	-0.216315205017314	-0.216315205017314	-0.216315205017314	-0.216315205017314	-0.216315205017314	-0.216315205017314	-0.216315205017314	-0.216315205017314	-0.216315205017314	-0.216315205017314	-0.216315205017314	-0.216315205017314	-0.216315205017314	-0.216315205017314	-0.216315205017314	-0.216315205017314	-0.216315205017314	-0.216315205017314	-0.216315205017314	-0.216315205017314	-0.216315205017314	-0.216315205017314	-0.216315205017314	-0.216315205017314	-0.216315205017314	-0.216315205017314	-0.216315205017314	-0.216315205017314	-0.216315205017314	-0.216315205017314	-0.216315205017314	-0.216315205017314	-0.216315205017314	-0.216315205017314	4.41082905172284	-0.216315205017314	-0.216315205017314	-0.216315205017314	-0.216315205017314	-0.216315205017314	-0.216315205017314	-0.216315205017314	-0.216315205017314	-0.216315205017314	-0.216315205017314	-0.216315205017314	-0.216315205017314	-0.216315205017314	-0.216315205017314	-0.216315205017314	-0.216315205017314	-0.216315205017314	-0.216315205017314	-0.216315205017314	-0.216315205017314	-0.216315205017314	-0.216315205017314	-0.216315205017314	-0.216315205017314	-0.216315205017314	-0.216315205017314	-0.216315205017314	-0.216315205017314	-0.216315205017314	-0.216315205017314	-0.216315205017314	-0.216315205017314	-0.216315205017314	-0.216315205017314	-0.216315205017314	-0.216315205017314	-0.216315205017314	-0.216315205017314	-0.216315205017314	-0.216315205017314	-0.216315205017314	-0.216315205017314	-0.216315205017314	-0.216315205017314	-0.216315205017314	-0.216315205017314	-0.216315205017314	-0.216315205017314	-0.216315205017314	-0.216315205017314	-0.216315205017314	-0.216315205017314	-0.216315205017314	-0.216315205017314	-0.216315205017314	-0.216315205017314	-0.216315205017314	-0.216315205017314	-0.216315205017314	-0.216315205017314	-0.216315205017314	-0.216315205017314	-0.216315205017314	-0.216315205017314	-0.216315205017314	-0.216315205017314	-0.216315205017314	-0.216315205017314	-0.216315205017314	-0.216315205017314	-0.216315205017314	-0.216315205017314	-0.216315205017314	-0.216315205017314	-0.216315205017314	-0.216315205017314	-0.216315205017314	-0.216315205017314	-0.216315205017314	-0.216315205017314	-0.216315205017314	-0.216315205017314	-0.216315205017314	-0.216315205017314	-0.216315205017314	-0.216315205017314	-0.216315205017314	-0.216315205017314	-0.216315205017314	-0.216315205017314	-0.216315205017314	-0.216315205017314	-0.216315205017314	-0.216315205017314	-0.216315205017314	-0.216315205017314	-0.216315205017314	-0.216315205017314	-0.216315205017314	-0.216315205017314	-0.216315205017314	-0.216315205017314	-0.216315205017314	-0.216315205017314	-0.216315205017314	-0.216315205017314	-0.216315205017314	-0.216315205017314	-0.216315205017314	-0.216315205017314	-0.216315205017314	-0.216315205017314	-0.216315205017314	-0.216315205017314	-0.216315205017314	-0.216315205017314	-0.216315205017314	-0.216315205017314	-0.216315205017314	-0.216315205017314	-0.216315205017314	-0.216315205017314	-0.216315205017314	-0.216315205017314	-0.216315205017314	-0.216315205017314	-0.216315205017314	-0.216315205017314	-0.216315205017314	-0.216315205017314	-0.216315205017314	-0.216315205017314	-0.216315205017314	-0.216315205017314	-0.216315205017314	-0.216315205017314	-0.216315205017314	-0.216315205017314	-0.216315205017314	-0.216315205017314	-0.216315205017314	-0.216315205017314	-0.216315205017314	-0.216315205017314	-0.216315205017314	-0.216315205017314	-0.216315205017314	-0.216315205017314	-0.216315205017314	-0.216315205017314	-0.216315205017314	-0.216315205017314	-0.216315205017314	-0.216315205017314	-0.216315205017314	-0.216315205017314	-0.216315205017314	-0.216315205017314	-0.216315205017314	-0.216315205017314	-0.216315205017314	-0.216315205017314	-0.216315205017314	-0.216315205017314	-0.216315205017314	-0.216315205017314	-0.216315205017314	-0.216315205017314	-0.216315205017314	-0.216315205017314	-0.216315205017314	-0.216315205017314	-0.216315205017314	-0.216315205017314	-0.216315205017314	-0.216315205017314	-0.216315205017314	-0.216315205017314	-0.216315205017314	-0.216315205017314	-0.216315205017314	-0.216315205017314	-0.216315205017314	-0.216315205017314	-0.216315205017314	-0.216315205017314	-0.216315205017314	-0.216315205017314	-0.216315205017314	-0.216315205017314	-0.216315205017314	-0.216315205017314	-0.216315205017314	-0.216315205017314	-0.216315205017314	-0.216315205017314	-0.216315205017314	-0.216315205017314	-0.216315205017314	-0.216315205017314	-0.216315205017314	-0.216315205017314	-0.216315205017314	-0.216315205017314	-0.216315205017314	-0.216315205017314	-0.216315205017314	-0.216315205017314	-0.216315205017314	-0.216315205017314	-0.216315205017314	-0.216315205017314	-0.216315205017314	-0.216315205017314	-0.216315205017314	-0.216315205017314	-0.216315205017314	-0.216315205017314	-0.216315205017314	-0.216315205017314	-0.216315205017314	-0.216315205017314	-0.216315205017314	-0.216315205017314	-0.216315205017314	-0.216315205017314	-0.216315205017314	-0.216315205017314	-0.216315205017314	-0.216315205017314	-0.216315205017314	-0.216315205017314	-0.216315205017314	-0.216315205017314	-0.216315205017314	-0.216315205017314	-0.216315205017314	-0.216315205017314	-0.216315205017314	-0.216315205017314	-0.216315205017314	-0.216315205017314	-0.216315205017314	-0.216315205017314	-0.216315205017314	-0.216315205017314	-0.216315205017314	-0.216315205017314	-0.216315205017314	-0.216315205017314	-0.216315205017314	-0.216315205017314	-0.216315205017314	-0.216315205017314	-0.216315205017314	-0.216315205017314	-0.216315205017314	-0.216315205017314	-0.216315205017314	-0.216315205017314	-0.216315205017314	-0.216315205017314	-0.216315205017314	-0.216315205017314	-0.216315205017314	-0.216315205017314	-0.216315205017314	-0.216315205017314	-0.216315205017314	-0.216315205017314	-0.216315205017314	-0.216315205017314	-0.216315205017314	-0.216315205017314	-0.216315205017314	-0.216315205017314	-0.216315205017314	-0.216315205017314	-0.216315205017314	-0.216315205017314	-0.216315205017314	-0.216315205017314	-0.216315205017314	-0.216315205017314	-0.216315205017314	-0.216315205017314	-0.216315205017314	-0.216315205017314	-0.216315205017314	-0.216315205017314	-0.216315205017314	-0.216315205017314	-0.216315205017314	-0.216315205017314	-0.216315205017314	-0.216315205017314	-0.216315205017314	-0.216315205017314	-0.216315205017314	-0.216315205017314	-0.216315205017314	-0.216315205017314	-0.216315205017314	-0.216315205017314	-0.216315205017314	-0.216315205017314	-0.216315205017314	-0.216315205017314	-0.216315205017314	-0.216315205017314	-0.216315205017314	-0.216315205017314	-0.216315205017314	-0.216315205017314	-0.216315205017314	-0.216315205017314	-0.216315205017314	-0.216315205017314	-0.216315205017314	-0.216315205017314	-0.216315205017314	-0.216315205017314	-0.216315205017314	-0.216315205017314	-0.216315205017314	-0.216315205017314	-0.216315205017314	-0.216315205017314	-0.216315205017314	-0.216315205017314	-0.216315205017314	-0.216315205017314	-0.216315205017314	-0.216315205017314	-0.216315205017314	-0.216315205017314	-0.216315205017314	-0.216315205017314	-0.216315205017314	-0.216315205017314	-0.216315205017314	-0.216315205017314	-0.216315205017314	-0.216315205017314	-0.216315205017314	-0.216315205017314	-0.216315205017314	-0.216315205017314	-0.216315205017314	-0.216315205017314	-0.216315205017314	-0.216315205017314	-0.216315205017314	-0.216315205017314	-0.216315205017314	-0.216315205017314	-0.216315205017314	-0.216315205017314	-0.216315205017314	-0.216315205017314	-0.216315205017314	-0.216315205017314	-0.216315205017314	-0.216315205017314	-0.216315205017314	-0.216315205017314	-0.216315205017314	-0.216315205017314	-0.216315205017314	-0.216315205017314	-0.216315205017314	-0.216315205017314	-0.216315205017314	-0.216315205017314	-0.216315205017314	-0.216315205017314	-0.216315205017314	-0.216315205017314	-0.216315205017314	-0.216315205017314	-0.216315205017314	-0.216315205017314	-0.216315205017314	-0.216315205017314	-0.216315205017314	-0.216315205017314	-0.216315205017314	-0.216315205017314	-0.216315205017314	-0.216315205017314	-0.216315205017314	-0.216315205017314	-0.216315205017314	-0.216315205017314	-0.216315205017314	-0.216315205017314	-0.216315205017314	-0.216315205017314	-0.216315205017314	-0.216315205017314	-0.216315205017314	-0.216315205017314	-0.216315205017314	-0.216315205017314	-0.216315205017314	-0.216315205017314	-0.216315205017314	-0.216315205017314	-0.216315205017314	-0.216315205017314	-0.216315205017314	-0.216315205017314	-0.216315205017314	-0.216315205017314	-0.216315205017314	-0.216315205017314	-0.216315205017314	-0.216315205017314	-0.216315205017314	-0.216315205017314	-0.216315205017314	-0.216315205017314	-0.216315205017314	-0.216315205017314	-0.216315205017314	-0.216315205017314	-0.216315205017314	-0.216315205017314	-0.216315205017314	-0.216315205017314	-0.216315205017314	-0.216315205017314	-0.216315205017314	-0.216315205017314	-0.216315205017314	-0.216315205017314	-0.216315205017314	-0.216315205017314	-0.216315205017314	-0.216315205017314	-0.216315205017314	-0.216315205017314	-0.216315205017314	-0.216315205017314	-0.216315205017314	-0.216315205017314	-0.216315205017314	-0.216315205017314	-0.216315205017314	-0.216315205017314	-0.216315205017314	-0.216315205017314	-0.216315205017314	-0.216315205017314	-0.216315205017314	-0.216315205017314	-0.216315205017314	-0.216315205017314	-0.216315205017314	-0.216315205017314	-0.216315205017314	-0.216315205017314	-0.216315205017314	-0.216315205017314	-0.216315205017314	-0.216315205017314	-0.216315205017314	-0.216315205017314	-0.216315205017314	-0.216315205017314	-0.216315205017314	-0.216315205017314	-0.216315205017314	-0.216315205017314	-0.216315205017314	-0.216315205017314	-0.216315205017314	-0.216315205017314	-0.216315205017314	-0.216315205017314	-0.216315205017314	-0.216315205017314	-0.216315205017314	-0.216315205017314	-0.216315205017314	-0.216315205017314	-0.216315205017314	-0.216315205017314	-0.216315205017314	-0.216315205017314	-0.216315205017314	-0.216315205017314	-0.216315205017314	-0.216315205017314	-0.216315205017314	-0.216315205017314	-0.216315205017314	-0.216315205017314	-0.216315205017314	-0.216315205017314	-0.216315205017314	-0.216315205017314	-0.216315205017314	-0.216315205017314	-0.216315205017314	-0.216315205017314	-0.216315205017314	-0.216315205017314	-0.216315205017314	-0.216315205017314	-0.216315205017314	-0.216315205017314	-0.216315205017314	-0.216315205017314	-0.216315205017314	-0.216315205017314	-0.216315205017314	-0.216315205017314	-0.216315205017314	-0.216315205017314	-0.216315205017314	-0.216315205017314	-0.216315205017314	-0.216315205017314	-0.216315205017314	-0.216315205017314	-0.216315205017314	-0.216315205017314	-0.216315205017314	-0.216315205017314	-0.216315205017314	-0.216315205017314	-0.216315205017314	-0.216315205017314	-0.216315205017314	-0.216315205017314	-0.216315205017314	-0.216315205017314	-0.216315205017314	-0.216315205017314	-0.216315205017314	-0.216315205017314	1.44013746033659	-0.216315205017314	-0.216315205017314	-0.216315205017314	-0.216315205017314	-0.216315205017314	-0.216315205017314	-0.216315205017314	-0.216315205017314	-0.216315205017314	-0.216315205017314	-0.216315205017314	-0.216315205017314	-0.216315205017314	-0.216315205017314	-0.216315205017314	-0.216315205017314	-0.216315205017314	-0.216315205017314	-0.216315205017314	-0.216315205017314	-0.216315205017314	-0.216315205017314	-0.216315205017314	-0.216315205017314	-0.216315205017314	-0.216315205017314	-0.216315205017314	-0.216315205017314	-0.216315205017314	-0.216315205017314	-0.216315205017314	-0.216315205017314	-0.216315205017314	-0.216315205017314	-0.216315205017314	-0.216315205017314	-0.216315205017314	-0.216315205017314	-0.216315205017314	-0.216315205017314	-0.216315205017314	-0.216315205017314	-0.216315205017314	-0.216315205017314	-0.216315205017314	-0.216315205017314	-0.216315205017314	-0.216315205017314	-0.216315205017314	-0.216315205017314	-0.216315205017314	-0.216315205017314	-0.216315205017314	-0.216315205017314	-0.216315205017314	-0.216315205017314	-0.216315205017314	-0.216315205017314	-0.216315205017314	-0.216315205017314	-0.216315205017314	-0.216315205017314	-0.216315205017314	-0.216315205017314	-0.216315205017314	-0.216315205017314	-0.216315205017314	-0.216315205017314	-0.216315205017314	-0.216315205017314	-0.216315205017314	-0.216315205017314	-0.216315205017314	-0.216315205017314	-0.216315205017314	-0.216315205017314	-0.216315205017314	-0.216315205017314	-0.216315205017314	-0.216315205017314	-0.216315205017314	-0.216315205017314	-0.216315205017314	-0.216315205017314	-0.216315205017314	-0.216315205017314	-0.216315205017314	-0.216315205017314	-0.216315205017314	-0.216315205017314	-0.216315205017314	-0.216315205017314	-0.216315205017314	-0.216315205017314	-0.216315205017314	-0.216315205017314	-0.216315205017314	-0.216315205017314	-0.216315205017314	-0.216315205017314	-0.216315205017314	-0.216315205017314	-0.216315205017314	-0.216315205017314	-0.216315205017314	-0.216315205017314	-0.216315205017314	-0.216315205017314	-0.216315205017314	-0.216315205017314	-0.216315205017314	-0.216315205017314	-0.216315205017314	-0.216315205017314	-0.216315205017314	-0.216315205017314	-0.216315205017314	-0.216315205017314	-0.216315205017314	-0.216315205017314	-0.216315205017314	-0.216315205017314	-0.216315205017314	-0.216315205017314	-0.216315205017314	-0.216315205017314	-0.216315205017314	-0.216315205017314	-0.216315205017314	-0.216315205017314	-0.216315205017314	-0.216315205017314	-0.216315205017314	-0.216315205017314	-0.216315205017314	-0.216315205017314	-0.216315205017314	-0.216315205017314	-0.216315205017314	-0.216315205017314	-0.216315205017314	-0.216315205017314	-0.216315205017314	-0.216315205017314	-0.216315205017314	-0.216315205017314	-0.216315205017314	-0.216315205017314	-0.216315205017314	-0.216315205017314	-0.216315205017314	-0.216315205017314	-0.216315205017314	-0.216315205017314	-0.216315205017314	-0.216315205017314	-0.216315205017314	-0.216315205017314	-0.216315205017314	-0.216315205017314	-0.216315205017314	-0.216315205017314	-0.216315205017314	-0.216315205017314	-0.216315205017314	-0.216315205017314	-0.216315205017314	-0.216315205017314	-0.216315205017314	-0.216315205017314	-0.216315205017314	-0.216315205017314	-0.216315205017314	-0.216315205017314	-0.216315205017314	-0.216315205017314	-0.216315205017314	-0.216315205017314	-0.216315205017314	-0.216315205017314	-0.216315205017314	-0.216315205017314	-0.216315205017314	-0.216315205017314	-0.216315205017314	-0.216315205017314	-0.216315205017314	-0.216315205017314	-0.216315205017314	-0.216315205017314	-0.216315205017314	-0.216315205017314	-0.216315205017314	-0.216315205017314	-0.216315205017314	-0.216315205017314	-0.216315205017314	-0.216315205017314	-0.216315205017314	-0.216315205017314	-0.216315205017314	-0.216315205017314	-0.216315205017314	-0.216315205017314	-0.216315205017314	-0.216315205017314	-0.216315205017314	-0.216315205017314	-0.216315205017314	-0.216315205017314	-0.216315205017314	-0.216315205017314	-0.216315205017314	-0.216315205017314	-0.216315205017314	-0.216315205017314	-0.216315205017314	-0.216315205017314	-0.216315205017314	-0.216315205017314	-0.216315205017314	-0.216315205017314	-0.216315205017314	-0.216315205017314	-0.216315205017314	-0.216315205017314	-0.216315205017314	-0.216315205017314	-0.216315205017314	-0.216315205017314	-0.216315205017314	-0.216315205017314	-0.216315205017314	-0.216315205017314	-0.216315205017314	-0.216315205017314	-0.216315205017314	-0.216315205017314	-0.216315205017314	-0.216315205017314	-0.216315205017314	-0.216315205017314	-0.216315205017314	-0.216315205017314	-0.216315205017314	-0.216315205017314	-0.216315205017314	-0.216315205017314	-0.216315205017314	-0.216315205017314	-0.216315205017314	-0.216315205017314	-0.216315205017314	-0.216315205017314	-0.216315205017314	-0.216315205017314	-0.216315205017314	-0.216315205017314	-0.216315205017314	-0.216315205017314	-0.216315205017314	-0.216315205017314	-0.216315205017314	-0.216315205017314	-0.216315205017314	-0.216315205017314	-0.216315205017314	-0.216315205017314	-0.216315205017314	-0.216315205017314	-0.216315205017314	-0.216315205017314	-0.216315205017314	-0.216315205017314	-0.216315205017314	-0.216315205017314	-0.216315205017314	-0.216315205017314	-0.216315205017314	-0.216315205017314	-0.216315205017314	-0.216315205017314	-0.216315205017314	-0.216315205017314	-0.216315205017314	-0.216315205017314	-0.216315205017314	-0.216315205017314	-0.216315205017314	-0.216315205017314	-0.216315205017314	-0.216315205017314	-0.216315205017314	-0.216315205017314	-0.216315205017314	-0.216315205017314	-0.216315205017314	-0.216315205017314	-0.216315205017314	-0.216315205017314	-0.216315205017314	-0.216315205017314	-0.216315205017314	-0.216315205017314	-0.216315205017314	-0.216315205017314	-0.216315205017314	-0.216315205017314	-0.216315205017314	-0.216315205017314	-0.216315205017314	-0.216315205017314	-0.216315205017314	-0.216315205017314	-0.216315205017314	-0.216315205017314	-0.216315205017314	-0.216315205017314	-0.216315205017314	-0.216315205017314	-0.216315205017314	-0.216315205017314	-0.216315205017314	-0.216315205017314	-0.216315205017314	-0.216315205017314	-0.216315205017314	-0.216315205017314	-0.216315205017314	-0.216315205017314	-0.216315205017314	-0.216315205017314	-0.216315205017314	-0.216315205017314	-0.216315205017314	-0.216315205017314	-0.216315205017314	-0.216315205017314	-0.216315205017314	-0.216315205017314	-0.216315205017314	-0.216315205017314	-0.216315205017314	-0.216315205017314	-0.216315205017314	-0.216315205017314	-0.216315205017314	-0.216315205017314	-0.216315205017314	-0.216315205017314	-0.216315205017314	-0.216315205017314	-0.216315205017314	-0.216315205017314	-0.216315205017314	-0.216315205017314	-0.216315205017314	-0.216315205017314	-0.216315205017314	-0.216315205017314	-0.216315205017314	-0.216315205017314	-0.216315205017314	-0.216315205017314	-0.216315205017314	-0.216315205017314	-0.216315205017314	-0.216315205017314	-0.216315205017314	-0.216315205017314	-0.216315205017314	-0.216315205017314	-0.216315205017314	-0.216315205017314	-0.216315205017314	-0.216315205017314	-0.216315205017314	-0.216315205017314	-0.216315205017314	-0.216315205017314	-0.216315205017314	-0.216315205017314	-0.216315205017314	-0.216315205017314	-0.216315205017314	-0.216315205017314	-0.216315205017314	-0.216315205017314	-0.216315205017314	-0.216315205017314	-0.216315205017314	-0.216315205017314	-0.216315205017314	-0.216315205017314	-0.216315205017314	-0.216315205017314	-0.216315205017314	-0.216315205017314	-0.216315205017314	-0.216315205017314	-0.216315205017314	-0.216315205017314	-0.216315205017314	-0.216315205017314	-0.216315205017314	-0.216315205017314	-0.216315205017314	-0.216315205017314	-0.216315205017314	-0.216315205017314	-0.216315205017314	-0.216315205017314	-0.216315205017314	-0.216315205017314	-0.216315205017314	-0.216315205017314	-0.216315205017314	-0.216315205017314	-0.216315205017314	-0.216315205017314	-0.216315205017314	-0.216315205017314	-0.216315205017314	-0.216315205017314	-0.216315205017314	-0.216315205017314	-0.216315205017314	-0.216315205017314	-0.216315205017314	-0.216315205017314	-0.216315205017314	-0.216315205017314	-0.216315205017314	-0.216315205017314	-0.216315205017314	-0.216315205017314	-0.216315205017314	-0.216315205017314	-0.216315205017314	-0.216315205017314	-0.216315205017314	-0.216315205017314	-0.216315205017314	-0.216315205017314	-0.216315205017314	-0.216315205017314	-0.216315205017314	-0.216315205017314	-0.216315205017314	-0.216315205017314	-0.216315205017314	-0.216315205017314	-0.216315205017314	-0.216315205017314	-0.216315205017314	-0.216315205017314	-0.216315205017314	-0.216315205017314	-0.216315205017314	-0.216315205017314	-0.216315205017314	-0.216315205017314	-0.216315205017314	-0.216315205017314	-0.216315205017314	-0.216315205017314	-0.216315205017314	-0.216315205017314	-0.216315205017314	-0.216315205017314	-0.216315205017314	-0.216315205017314	-0.216315205017314	-0.216315205017314	-0.216315205017314	-0.216315205017314	-0.216315205017314	-0.216315205017314	-0.216315205017314	-0.216315205017314	-0.216315205017314	-0.216315205017314	-0.216315205017314	-0.216315205017314	-0.216315205017314	-0.216315205017314	-0.216315205017314	-0.216315205017314	-0.216315205017314	-0.216315205017314	-0.216315205017314	-0.216315205017314	-0.216315205017314	-0.216315205017314	-0.216315205017314	-0.216315205017314	-0.216315205017314	-0.216315205017314	-0.216315205017314	-0.216315205017314	-0.216315205017314	-0.216315205017314	-0.216315205017314	-0.216315205017314	-0.216315205017314	-0.216315205017314	-0.216315205017314	-0.216315205017314	-0.216315205017314	-0.216315205017314	-0.216315205017314	-0.216315205017314	-0.216315205017314	-0.216315205017314	-0.216315205017314	-0.216315205017314	-0.216315205017314	-0.216315205017314	-0.216315205017314	-0.216315205017314	-0.216315205017314	-0.216315205017314	-0.216315205017314	-0.216315205017314	-0.216315205017314	-0.216315205017314	-0.216315205017314	-0.216315205017314	-0.216315205017314	-0.216315205017314	-0.216315205017314	-0.216315205017314	-0.216315205017314	-0.216315205017314	-0.216315205017314	-0.216315205017314	-0.216315205017314	-0.216315205017314	-0.216315205017314	-0.216315205017314	6.69901035582293	-0.216315205017314	-0.216315205017314	-0.216315205017314	-0.216315205017314	-0.216315205017314	-0.216315205017314	-0.216315205017314	-0.216315205017314	-0.216315205017314	-0.216315205017314	-0.216315205017314	-0.216315205017314	-0.216315205017314	-0.216315205017314	-0.216315205017314	-0.216315205017314	-0.216315205017314	-0.216315205017314	-0.216315205017314	-0.216315205017314	-0.216315205017314	-0.216315205017314	-0.216315205017314	-0.216315205017314	-0.216315205017314	-0.216315205017314	-0.216315205017314	-0.216315205017314	-0.216315205017314	-0.216315205017314	4.70974641874876	-0.216315205017314	-0.216315205017314	-0.216315205017314	-0.216315205017314	-0.216315205017314	-0.216315205017314	-0.216315205017314	-0.216315205017314	-0.216315205017314	-0.216315205017314	-0.216315205017314	-0.216315205017314	-0.216315205017314	-0.216315205017314	-0.216315205017314	-0.216315205017314	-0.216315205017314	-0.216315205017314	-0.216315205017314	-0.216315205017314	-0.216315205017314	-0.216315205017314	-0.216315205017314	-0.216315205017314	-0.216315205017314	-0.216315205017314	-0.216315205017314	-0.216315205017314	-0.216315205017314	-0.216315205017314	-0.216315205017314	-0.216315205017314	-0.216315205017314	-0.216315205017314	-0.216315205017314	-0.216315205017314	-0.216315205017314	-0.216315205017314	-0.216315205017314	-0.216315205017314	-0.216315205017314	-0.216315205017314	-0.216315205017314	-0.216315205017314	-0.216315205017314	-0.216315205017314	-0.216315205017314	-0.216315205017314	-0.216315205017314	-0.216315205017314	-0.216315205017314	-0.216315205017314	-0.216315205017314	-0.216315205017314	-0.216315205017314	-0.216315205017314	-0.216315205017314	-0.216315205017314	-0.216315205017314	-0.216315205017314	-0.216315205017314	-0.216315205017314	-0.216315205017314	-0.216315205017314	-0.216315205017314	-0.216315205017314	-0.216315205017314	-0.216315205017314	-0.216315205017314	-0.216315205017314	-0.216315205017314	-0.216315205017314	-0.216315205017314	-0.216315205017314	-0.216315205017314	-0.216315205017314	-0.216315205017314	-0.216315205017314	-0.216315205017314	-0.216315205017314	-0.216315205017314	-0.216315205017314	-0.216315205017314	-0.216315205017314	-0.216315205017314	-0.216315205017314	-0.216315205017314	-0.216315205017314	-0.216315205017314	-0.216315205017314	-0.216315205017314	-0.216315205017314	-0.216315205017314	-0.216315205017314	-0.216315205017314	-0.216315205017314	-0.216315205017314	-0.216315205017314	-0.216315205017314	-0.216315205017314	-0.216315205017314	-0.216315205017314	-0.216315205017314	-0.216315205017314	-0.216315205017314	-0.216315205017314	-0.216315205017314	-0.216315205017314	-0.216315205017314	-0.216315205017314	-0.216315205017314	-0.216315205017314	-0.216315205017314	-0.216315205017314	-0.216315205017314	-0.216315205017314	-0.216315205017314	-0.216315205017314	-0.216315205017314	-0.216315205017314	-0.216315205017314	-0.216315205017314	-0.216315205017314	-0.216315205017314	-0.216315205017314	-0.216315205017314	-0.216315205017314	-0.216315205017314	-0.216315205017314	-0.216315205017314	-0.216315205017314	-0.216315205017314	-0.216315205017314	-0.216315205017314	-0.216315205017314	-0.216315205017314	-0.216315205017314	-0.216315205017314	-0.216315205017314	-0.216315205017314	-0.216315205017314	-0.216315205017314	-0.216315205017314	-0.216315205017314	-0.216315205017314	-0.216315205017314	-0.216315205017314	-0.216315205017314	-0.216315205017314	-0.216315205017314	-0.216315205017314	-0.216315205017314	-0.216315205017314	-0.216315205017314	-0.216315205017314	-0.216315205017314	-0.216315205017314	-0.216315205017314	-0.216315205017314	-0.216315205017314	-0.216315205017314	-0.216315205017314	-0.216315205017314	-0.216315205017314	-0.216315205017314	-0.216315205017314	-0.216315205017314	-0.216315205017314	-0.216315205017314	-0.216315205017314	-0.216315205017314	-0.216315205017314	-0.216315205017314	-0.216315205017314	-0.216315205017314	-0.216315205017314	-0.216315205017314	-0.216315205017314	-0.216315205017314	-0.216315205017314	-0.216315205017314	-0.216315205017314	-0.216315205017314	-0.216315205017314	-0.216315205017314	-0.216315205017314	-0.216315205017314	-0.216315205017314	-0.216315205017314	-0.216315205017314	-0.216315205017314	-0.216315205017314	-0.216315205017314	-0.216315205017314	-0.216315205017314	-0.216315205017314	-0.216315205017314	-0.216315205017314	-0.216315205017314	-0.216315205017314	-0.216315205017314	-0.216315205017314	-0.216315205017314	-0.216315205017314	-0.216315205017314	-0.216315205017314	-0.216315205017314	-0.216315205017314	-0.216315205017314	-0.216315205017314	-0.216315205017314	-0.216315205017314	-0.216315205017314	-0.216315205017314	-0.216315205017314	-0.216315205017314	-0.216315205017314	-0.216315205017314	-0.216315205017314	-0.216315205017314	-0.216315205017314	-0.216315205017314	-0.216315205017314	-0.216315205017314	-0.216315205017314	-0.216315205017314	-0.216315205017314	-0.216315205017314	-0.216315205017314	-0.216315205017314	-0.216315205017314	-0.216315205017314	-0.216315205017314	-0.216315205017314	-0.216315205017314	-0.216315205017314	-0.216315205017314	-0.216315205017314	-0.216315205017314	-0.216315205017314	-0.216315205017314	-0.216315205017314	-0.216315205017314	-0.216315205017314	-0.216315205017314	-0.216315205017314	-0.216315205017314	-0.216315205017314	-0.216315205017314	-0.216315205017314	-0.216315205017314	-0.216315205017314	-0.216315205017314	-0.216315205017314	-0.216315205017314	-0.216315205017314	-0.216315205017314	-0.216315205017314	-0.216315205017314	-0.216315205017314	-0.216315205017314	-0.216315205017314	-0.216315205017314	-0.216315205017314	-0.216315205017314	-0.216315205017314	-0.216315205017314	-0.216315205017314	-0.216315205017314	-0.216315205017314	-0.216315205017314	-0.216315205017314	-0.216315205017314	-0.216315205017314	-0.216315205017314	-0.216315205017314	-0.216315205017314	-0.216315205017314	-0.216315205017314	-0.216315205017314	-0.216315205017314	-0.216315205017314	-0.216315205017314	-0.216315205017314	-0.216315205017314	-0.216315205017314	-0.216315205017314	-0.216315205017314	-0.216315205017314	-0.216315205017314	-0.216315205017314	-0.216315205017314	-0.216315205017314	-0.216315205017314	-0.216315205017314	-0.216315205017314	-0.216315205017314	-0.216315205017314	-0.216315205017314	-0.216315205017314	-0.216315205017314	-0.216315205017314	-0.216315205017314	-0.216315205017314	-0.216315205017314	-0.216315205017314	-0.216315205017314	-0.216315205017314	-0.216315205017314	-0.216315205017314	-0.216315205017314	-0.216315205017314	-0.216315205017314	-0.216315205017314	-0.216315205017314	-0.216315205017314	-0.216315205017314	-0.216315205017314	-0.216315205017314	-0.216315205017314	-0.216315205017314	-0.216315205017314	4.68516766548771	3.2084219004137	-0.216315205017314	-0.216315205017314	-0.216315205017314	-0.216315205017314	-0.216315205017314	-0.216315205017314	-0.216315205017314	-0.216315205017314	-0.216315205017314	-0.216315205017314	-0.216315205017314	-0.216315205017314	-0.216315205017314	-0.216315205017314	-0.216315205017314	-0.216315205017314	-0.216315205017314	-0.216315205017314	-0.216315205017314	-0.216315205017314	-0.216315205017314	-0.216315205017314	-0.216315205017314	-0.216315205017314	-0.216315205017314	-0.216315205017314	-0.216315205017314	-0.216315205017314	-0.216315205017314	-0.216315205017314	-0.216315205017314	-0.216315205017314	-0.216315205017314	-0.216315205017314	-0.216315205017314	-0.216315205017314	-0.216315205017314	-0.216315205017314	-0.216315205017314	-0.216315205017314	-0.216315205017314	-0.216315205017314	-0.216315205017314	-0.216315205017314	-0.216315205017314	-0.216315205017314	-0.216315205017314	-0.216315205017314	-0.216315205017314	-0.216315205017314	-0.216315205017314	-0.216315205017314	-0.216315205017314	-0.216315205017314	-0.216315205017314	-0.216315205017314	-0.216315205017314	-0.216315205017314	-0.216315205017314	-0.216315205017314	-0.216315205017314	-0.216315205017314	-0.216315205017314	-0.216315205017314	-0.216315205017314	-0.216315205017314	-0.216315205017314	-0.216315205017314	-0.216315205017314	-0.216315205017314	-0.216315205017314	-0.216315205017314	-0.216315205017314	-0.216315205017314	-0.216315205017314	-0.216315205017314	-0.216315205017314	-0.216315205017314	-0.216315205017314	-0.216315205017314	-0.216315205017314	-0.216315205017314	-0.216315205017314	-0.216315205017314	-0.216315205017314	-0.216315205017314	-0.216315205017314	-0.216315205017314	-0.216315205017314	-0.216315205017314	-0.216315205017314	-0.216315205017314	-0.216315205017314	-0.216315205017314	-0.216315205017314	-0.216315205017314	-0.216315205017314	-0.216315205017314	-0.216315205017314	-0.216315205017314	-0.216315205017314	-0.216315205017314	-0.216315205017314	-0.216315205017314	-0.216315205017314	-0.216315205017314	-0.216315205017314	-0.216315205017314	-0.216315205017314	-0.216315205017314	-0.216315205017314	-0.216315205017314	-0.216315205017314	-0.216315205017314	-0.216315205017314	-0.216315205017314	-0.216315205017314	-0.216315205017314	-0.216315205017314	-0.216315205017314	-0.216315205017314	-0.216315205017314	-0.216315205017314	-0.216315205017314	-0.216315205017314	-0.216315205017314	-0.216315205017314	-0.216315205017314	-0.216315205017314	-0.216315205017314	-0.216315205017314	-0.216315205017314	-0.216315205017314	-0.216315205017314	-0.216315205017314	-0.216315205017314	-0.216315205017314	-0.216315205017314	-0.216315205017314	-0.216315205017314	-0.216315205017314	-0.216315205017314	-0.216315205017314	-0.216315205017314	-0.216315205017314	-0.216315205017314	-0.216315205017314	-0.216315205017314	-0.216315205017314	-0.216315205017314	-0.216315205017314	-0.216315205017314	-0.216315205017314	-0.216315205017314	-0.216315205017314	-0.216315205017314	-0.216315205017314	-0.216315205017314	-0.216315205017314	-0.216315205017314	-0.216315205017314	-0.216315205017314	-0.216315205017314	-0.216315205017314	-0.216315205017314	-0.216315205017314	-0.216315205017314	-0.216315205017314	-0.216315205017314	-0.216315205017314	-0.216315205017314	-0.216315205017314	-0.216315205017314	-0.216315205017314	-0.216315205017314	-0.216315205017314	-0.216315205017314	-0.216315205017314	-0.216315205017314	-0.216315205017314	-0.216315205017314	-0.216315205017314	3.23723039683678	-0.216315205017314	-0.216315205017314	-0.216315205017314	-0.216315205017314	-0.216315205017314	-0.216315205017314	-0.216315205017314	-0.216315205017314	-0.216315205017314	-0.216315205017314	-0.216315205017314	-0.216315205017314	-0.216315205017314	-0.216315205017314	-0.216315205017314	-0.216315205017314	-0.216315205017314	-0.216315205017314	-0.216315205017314	-0.216315205017314	-0.216315205017314	-0.216315205017314	-0.216315205017314	-0.216315205017314	-0.216315205017314	-0.216315205017314	-0.216315205017314	-0.216315205017314	-0.216315205017314	-0.216315205017314	-0.216315205017314	-0.216315205017314	-0.216315205017314	-0.216315205017314	-0.216315205017314	-0.216315205017314	-0.216315205017314	-0.216315205017314	-0.216315205017314	-0.216315205017314	-0.216315205017314	-0.216315205017314	-0.216315205017314	-0.216315205017314	-0.216315205017314	-0.216315205017314	-0.216315205017314	-0.216315205017314	-0.216315205017314	-0.216315205017314	-0.216315205017314	-0.216315205017314	-0.216315205017314	-0.216315205017314	-0.216315205017314	-0.216315205017314	-0.216315205017314	-0.216315205017314	-0.216315205017314	-0.216315205017314	-0.216315205017314	-0.216315205017314	-0.216315205017314	-0.216315205017314	-0.216315205017314	-0.216315205017314	-0.216315205017314	-0.216315205017314	-0.216315205017314	-0.216315205017314	-0.216315205017314	-0.216315205017314	-0.216315205017314	-0.216315205017314	-0.216315205017314	-0.216315205017314	-0.216315205017314	-0.216315205017314	-0.216315205017314	-0.216315205017314	-0.216315205017314	-0.216315205017314	-0.216315205017314	-0.216315205017314	-0.216315205017314	-0.216315205017314	-0.216315205017314	-0.216315205017314	-0.216315205017314	-0.216315205017314	-0.216315205017314	-0.216315205017314	-0.216315205017314	-0.216315205017314	-0.216315205017314	-0.216315205017314	-0.216315205017314	-0.216315205017314	-0.216315205017314	-0.216315205017314	-0.216315205017314	-0.216315205017314	4.82400476113187	-0.216315205017314	-0.216315205017314	-0.216315205017314	-0.216315205017314	-0.216315205017314	-0.216315205017314	-0.216315205017314	-0.216315205017314	-0.216315205017314	-0.216315205017314	-0.216315205017314	-0.216315205017314	-0.216315205017314	-0.216315205017314	-0.216315205017314	-0.216315205017314	-0.216315205017314	-0.216315205017314	-0.216315205017314	-0.216315205017314	-0.216315205017314	-0.216315205017314	-0.216315205017314	-0.216315205017314	-0.216315205017314	-0.216315205017314	-0.216315205017314	-0.216315205017314	-0.216315205017314	-0.216315205017314	-0.216315205017314	-0.216315205017314	-0.216315205017314	-0.216315205017314	-0.216315205017314	-0.216315205017314	-0.216315205017314	-0.216315205017314	-0.216315205017314	-0.216315205017314	-0.216315205017314	-0.216315205017314	-0.216315205017314	-0.216315205017314	-0.216315205017314	-0.216315205017314	-0.216315205017314	-0.216315205017314	-0.216315205017314	-0.216315205017314	-0.216315205017314	-0.216315205017314	-0.216315205017314	-0.216315205017314	-0.216315205017314	-0.216315205017314	-0.216315205017314	-0.216315205017314	-0.216315205017314	-0.216315205017314	-0.216315205017314	-0.216315205017314	-0.216315205017314	-0.216315205017314	-0.216315205017314	-0.216315205017314	-0.216315205017314	-0.216315205017314	-0.216315205017314	-0.216315205017314	-0.216315205017314	-0.216315205017314	-0.216315205017314	-0.216315205017314	-0.216315205017314	-0.216315205017314	-0.216315205017314	-0.216315205017314	-0.216315205017314	-0.216315205017314	-0.216315205017314	-0.216315205017314	-0.216315205017314	-0.216315205017314	-0.216315205017314	-0.216315205017314	-0.216315205017314	-0.216315205017314	-0.216315205017314	-0.216315205017314	-0.216315205017314	-0.216315205017314	-0.216315205017314	-0.216315205017314	-0.216315205017314	-0.216315205017314	-0.216315205017314	-0.216315205017314	-0.216315205017314	-0.216315205017314	-0.216315205017314	-0.216315205017314	-0.216315205017314	-0.216315205017314	-0.216315205017314	-0.216315205017314	-0.216315205017314	-0.216315205017314	-0.216315205017314	-0.216315205017314	-0.216315205017314	-0.216315205017314	-0.216315205017314	-0.216315205017314	-0.216315205017314	-0.216315205017314	-0.216315205017314	-0.216315205017314	-0.216315205017314	-0.216315205017314	-0.216315205017314	-0.216315205017314	-0.216315205017314	-0.216315205017314	-0.216315205017314	-0.216315205017314	-0.216315205017314	-0.216315205017314	-0.216315205017314	-0.216315205017314	-0.216315205017314	-0.216315205017314	-0.216315205017314	-0.216315205017314	-0.216315205017314	-0.216315205017314	-0.216315205017314	-0.216315205017314	-0.216315205017314	-0.216315205017314	-0.216315205017314	-0.216315205017314	-0.216315205017314	-0.216315205017314	-0.216315205017314	-0.216315205017314	-0.216315205017314	-0.216315205017314	-0.216315205017314	-0.216315205017314	-0.216315205017314	-0.216315205017314	-0.216315205017314	-0.216315205017314	-0.216315205017314	-0.216315205017314	-0.216315205017314	-0.216315205017314	-0.216315205017314	-0.216315205017314	-0.216315205017314	-0.216315205017314	-0.216315205017314	-0.216315205017314	-0.216315205017314	-0.216315205017314	-0.216315205017314	-0.216315205017314	-0.216315205017314	-0.216315205017314	-0.216315205017314	-0.216315205017314	-0.216315205017314	-0.216315205017314	-0.216315205017314	-0.216315205017314	-0.216315205017314	-0.216315205017314	-0.216315205017314	-0.216315205017314	-0.216315205017314	-0.216315205017314	-0.216315205017314	-0.216315205017314	-0.216315205017314	-0.216315205017314	-0.216315205017314	-0.216315205017314	-0.216315205017314	-0.216315205017314	-0.216315205017314	-0.216315205017314	-0.216315205017314	-0.216315205017314	-0.216315205017314	-0.216315205017314	-0.216315205017314	-0.216315205017314	-0.216315205017314	-0.216315205017314	-0.216315205017314	-0.216315205017314	-0.216315205017314	-0.216315205017314	-0.216315205017314	-0.216315205017314	-0.216315205017314	-0.216315205017314	-0.216315205017314	-0.216315205017314	-0.216315205017314	-0.216315205017314	-0.216315205017314	-0.216315205017314	-0.216315205017314	-0.216315205017314	-0.216315205017314	4.74799601588757	-0.216315205017314	-0.216315205017314	-0.216315205017314	-0.216315205017314	-0.216315205017314	-0.216315205017314	-0.216315205017314	-0.216315205017314	-0.216315205017314	-0.216315205017314	-0.216315205017314	-0.216315205017314	-0.216315205017314	-0.216315205017314	-0.216315205017314	-0.216315205017314	-0.216315205017314	-0.216315205017314	-0.216315205017314	-0.216315205017314	-0.216315205017314	-0.216315205017314	-0.216315205017314	-0.216315205017314	-0.216315205017314	-0.216315205017314	-0.216315205017314	-0.216315205017314	-0.216315205017314	-0.216315205017314	-0.216315205017314	-0.216315205017314	-0.216315205017314	-0.216315205017314	-0.216315205017314	-0.216315205017314	-0.216315205017314	-0.216315205017314	-0.216315205017314	-0.216315205017314	-0.216315205017314	-0.216315205017314	-0.216315205017314	-0.216315205017314	-0.216315205017314	-0.216315205017314	-0.216315205017314	-0.216315205017314	-0.216315205017314	-0.216315205017314	-0.216315205017314	-0.216315205017314	-0.216315205017314	-0.216315205017314	-0.216315205017314	-0.216315205017314	-0.216315205017314	-0.216315205017314	-0.216315205017314	-0.216315205017314	5.92769550736871	-0.216315205017314	-0.216315205017314	-0.216315205017314	-0.216315205017314	-0.216315205017314	-0.216315205017314	-0.216315205017314	-0.216315205017314	-0.216315205017314	-0.216315205017314	-0.216315205017314	-0.216315205017314	-0.216315205017314	-0.216315205017314	-0.216315205017314	-0.216315205017314	-0.216315205017314	-0.216315205017314	-0.216315205017314	-0.216315205017314	-0.216315205017314	-0.216315205017314	-0.216315205017314	-0.216315205017314	-0.216315205017314	-0.216315205017314	-0.216315205017314	-0.216315205017314	-0.216315205017314	-0.216315205017314	-0.216315205017314	-0.216315205017314	-0.216315205017314	-0.216315205017314	-0.216315205017314	-0.216315205017314	-0.216315205017314	-0.216315205017314	-0.216315205017314	-0.216315205017314	-0.216315205017314	-0.216315205017314	-0.216315205017314	-0.216315205017314	-0.216315205017314	-0.216315205017314	-0.216315205017314	-0.216315205017314	-0.216315205017314	-0.216315205017314	-0.216315205017314	-0.216315205017314	-0.216315205017314	-0.216315205017314	-0.216315205017314	-0.216315205017314	-0.216315205017314	-0.216315205017314	-0.216315205017314	-0.216315205017314	-0.216315205017314	-0.216315205017314	-0.216315205017314	-0.216315205017314	-0.216315205017314	-0.216315205017314	-0.216315205017314	-0.216315205017314	-0.216315205017314	-0.216315205017314	-0.216315205017314	5.30281972281187	-0.216315205017314	-0.216315205017314	-0.216315205017314	-0.216315205017314	-0.216315205017314	-0.216315205017314	-0.216315205017314	-0.216315205017314	-0.216315205017314	-0.216315205017314	-0.216315205017314	-0.216315205017314	-0.216315205017314	-0.216315205017314	-0.216315205017314	-0.216315205017314	-0.216315205017314	-0.216315205017314	-0.216315205017314	-0.216315205017314	-0.216315205017314	-0.216315205017314	-0.216315205017314	-0.216315205017314	-0.216315205017314	-0.216315205017314	-0.216315205017314	-0.216315205017314	-0.216315205017314	-0.216315205017314	-0.216315205017314	-0.216315205017314	-0.216315205017314	-0.216315205017314	-0.216315205017314	-0.216315205017314	-0.216315205017314	-0.216315205017314	-0.216315205017314	-0.216315205017314	-0.216315205017314	-0.216315205017314	-0.216315205017314	-0.216315205017314	-0.216315205017314	-0.216315205017314	-0.216315205017314	-0.216315205017314	-0.216315205017314	-0.216315205017314	-0.216315205017314	-0.216315205017314	-0.216315205017314	-0.216315205017314	-0.216315205017314	-0.216315205017314	-0.216315205017314	-0.216315205017314	-0.216315205017314	-0.216315205017314	-0.216315205017314	-0.216315205017314	-0.216315205017314	-0.216315205017314	-0.216315205017314	-0.216315205017314	-0.216315205017314	-0.216315205017314	-0.216315205017314	-0.216315205017314	-0.216315205017314	-0.216315205017314	-0.216315205017314	-0.216315205017314	-0.216315205017314	-0.216315205017314	-0.216315205017314	-0.216315205017314	-0.216315205017314	-0.216315205017314	-0.216315205017314	-0.216315205017314	-0.216315205017314	-0.216315205017314	-0.216315205017314	-0.216315205017314	-0.216315205017314	-0.216315205017314	-0.216315205017314	-0.216315205017314	-0.216315205017314	-0.216315205017314	-0.216315205017314	-0.216315205017314	-0.216315205017314	-0.216315205017314	-0.216315205017314	-0.216315205017314	-0.216315205017314	-0.216315205017314	-0.216315205017314	-0.216315205017314	-0.216315205017314	-0.216315205017314	-0.216315205017314	-0.216315205017314	-0.216315205017314	-0.216315205017314	-0.216315205017314	-0.216315205017314	-0.216315205017314	-0.216315205017314	-0.216315205017314	-0.216315205017314	-0.216315205017314	-0.216315205017314	-0.216315205017314	-0.216315205017314	-0.216315205017314	-0.216315205017314	-0.216315205017314	-0.216315205017314	-0.216315205017314	-0.216315205017314	-0.216315205017314	-0.216315205017314	-0.216315205017314	-0.216315205017314	-0.216315205017314	-0.216315205017314	-0.216315205017314	-0.216315205017314	-0.216315205017314	-0.216315205017314	-0.216315205017314	-0.216315205017314	-0.216315205017314	-0.216315205017314	-0.216315205017314	-0.216315205017314	-0.216315205017314	-0.216315205017314	-0.216315205017314	-0.216315205017314	-0.216315205017314	-0.216315205017314	-0.216315205017314	-0.216315205017314	-0.216315205017314	-0.216315205017314	-0.216315205017314	-0.216315205017314	-0.216315205017314	-0.216315205017314	-0.216315205017314	-0.216315205017314	-0.216315205017314	-0.216315205017314	-0.216315205017314	-0.216315205017314	-0.216315205017314	-0.216315205017314	-0.216315205017314	-0.216315205017314	-0.216315205017314	-0.216315205017314	-0.216315205017314	-0.216315205017314	-0.216315205017314	-0.216315205017314	-0.216315205017314	-0.216315205017314	-0.216315205017314	-0.216315205017314	-0.216315205017314	-0.216315205017314	-0.216315205017314	-0.216315205017314	-0.216315205017314	-0.216315205017314	-0.216315205017314	-0.216315205017314	-0.216315205017314	-0.216315205017314	-0.216315205017314	-0.216315205017314	-0.216315205017314	-0.216315205017314	-0.216315205017314	-0.216315205017314	-0.216315205017314	-0.216315205017314	-0.216315205017314	-0.216315205017314	-0.216315205017314	-0.216315205017314	-0.216315205017314	-0.216315205017314	-0.216315205017314	-0.216315205017314	-0.216315205017314	-0.216315205017314	-0.216315205017314	-0.216315205017314	-0.216315205017314	-0.216315205017314	-0.216315205017314	-0.216315205017314	-0.216315205017314	-0.216315205017314	-0.216315205017314	-0.216315205017314	-0.216315205017314	-0.216315205017314	-0.216315205017314	-0.216315205017314	-0.216315205017314	-0.216315205017314	-0.216315205017314	-0.216315205017314	-0.216315205017314	-0.216315205017314	-0.216315205017314	-0.216315205017314	-0.216315205017314	-0.216315205017314	-0.216315205017314	-0.216315205017314	-0.216315205017314	-0.216315205017314	-0.216315205017314	-0.216315205017314	-0.216315205017314	-0.216315205017314	-0.216315205017314	-0.216315205017314	-0.216315205017314	-0.216315205017314	-0.216315205017314	-0.216315205017314	-0.216315205017314	-0.216315205017314	-0.216315205017314	-0.216315205017314	-0.216315205017314	-0.216315205017314	-0.216315205017314	-0.216315205017314	-0.216315205017314	-0.216315205017314	-0.216315205017314	-0.216315205017314	-0.216315205017314	-0.216315205017314	-0.216315205017314	-0.216315205017314	-0.216315205017314	-0.216315205017314	-0.216315205017314	-0.216315205017314	-0.216315205017314	-0.216315205017314	-0.216315205017314	-0.216315205017314	-0.216315205017314	-0.216315205017314	-0.216315205017314	-0.216315205017314	-0.216315205017314	-0.216315205017314	-0.216315205017314	-0.216315205017314	-0.216315205017314	-0.216315205017314	-0.216315205017314	-0.216315205017314	-0.216315205017314	-0.216315205017314	-0.216315205017314	-0.216315205017314	-0.216315205017314	-0.216315205017314	-0.216315205017314	-0.216315205017314	-0.216315205017314	-0.216315205017314	-0.216315205017314	-0.216315205017314	-0.216315205017314	-0.216315205017314	-0.216315205017314	-0.216315205017314	-0.216315205017314	-0.216315205017314	-0.216315205017314	-0.216315205017314	-0.216315205017314	-0.216315205017314	-0.216315205017314	-0.216315205017314	-0.216315205017314	-0.216315205017314	-0.216315205017314	-0.216315205017314	-0.216315205017314	-0.216315205017314	-0.216315205017314	-0.216315205017314	-0.216315205017314	-0.216315205017314	-0.216315205017314	-0.216315205017314	-0.216315205017314	-0.216315205017314	-0.216315205017314	-0.216315205017314	-0.216315205017314	-0.216315205017314	-0.216315205017314	-0.216315205017314	-0.216315205017314	-0.216315205017314	-0.216315205017314	-0.216315205017314	-0.216315205017314	-0.216315205017314	-0.216315205017314	-0.216315205017314	-0.216315205017314	-0.216315205017314	-0.216315205017314	-0.216315205017314	-0.216315205017314	-0.216315205017314	-0.216315205017314	-0.216315205017314	-0.216315205017314	-0.216315205017314	-0.216315205017314	-0.216315205017314	-0.216315205017314	-0.216315205017314	-0.216315205017314	-0.216315205017314	-0.216315205017314	-0.216315205017314	-0.216315205017314	-0.216315205017314	-0.216315205017314	-0.216315205017314	-0.216315205017314	-0.216315205017314	-0.216315205017314	-0.216315205017314	-0.216315205017314	-0.216315205017314	-0.216315205017314	-0.216315205017314	-0.216315205017314	-0.216315205017314	-0.216315205017314	-0.216315205017314	-0.216315205017314	-0.216315205017314	-0.216315205017314	-0.216315205017314	-0.216315205017314	-0.216315205017314	-0.216315205017314	-0.216315205017314	-0.216315205017314	-0.216315205017314	-0.216315205017314	-0.216315205017314	-0.216315205017314	-0.216315205017314	-0.216315205017314	-0.216315205017314	-0.216315205017314	-0.216315205017314	-0.216315205017314	-0.216315205017314	-0.216315205017314	-0.216315205017314	-0.216315205017314	-0.216315205017314	-0.216315205017314	-0.216315205017314	-0.216315205017314	-0.216315205017314	-0.216315205017314	-0.216315205017314	-0.216315205017314	-0.216315205017314	-0.216315205017314	-0.216315205017314	-0.216315205017314	-0.216315205017314	-0.216315205017314	-0.216315205017314	-0.216315205017314	-0.216315205017314	-0.216315205017314	-0.216315205017314	-0.216315205017314	-0.216315205017314	-0.216315205017314	-0.216315205017314	-0.216315205017314	-0.216315205017314	-0.216315205017314	-0.216315205017314	-0.216315205017314	-0.216315205017314	-0.216315205017314	-0.216315205017314	-0.216315205017314	-0.216315205017314	-0.216315205017314	-0.216315205017314	-0.216315205017314	-0.216315205017314	-0.216315205017314	-0.216315205017314	-0.216315205017314	-0.216315205017314	-0.216315205017314	-0.216315205017314	-0.216315205017314	-0.216315205017314	-0.216315205017314	-0.216315205017314	-0.216315205017314	-0.216315205017314	-0.216315205017314	-0.216315205017314	-0.216315205017314	-0.216315205017314	-0.216315205017314	-0.216315205017314	-0.216315205017314	-0.216315205017314	-0.216315205017314	-0.216315205017314	-0.216315205017314	-0.216315205017314	-0.216315205017314	-0.216315205017314	-0.216315205017314	-0.216315205017314	-0.216315205017314	-0.216315205017314	-0.216315205017314	-0.216315205017314	-0.216315205017314	-0.216315205017314	-0.216315205017314	-0.216315205017314	-0.216315205017314	-0.216315205017314	-0.216315205017314	-0.216315205017314	-0.216315205017314	-0.216315205017314	-0.216315205017314	-0.216315205017314	-0.216315205017314	-0.216315205017314	-0.216315205017314	-0.216315205017314	-0.216315205017314	-0.216315205017314	-0.216315205017314	-0.216315205017314	-0.216315205017314	-0.216315205017314	-0.216315205017314	-0.216315205017314	-0.216315205017314	-0.216315205017314	-0.216315205017314	-0.216315205017314	-0.216315205017314	-0.216315205017314	-0.216315205017314	-0.216315205017314	-0.216315205017314	-0.216315205017314	-0.216315205017314	-0.216315205017314	-0.216315205017314	-0.216315205017314	-0.216315205017314	-0.216315205017314	-0.216315205017314	-0.216315205017314	-0.216315205017314	-0.216315205017314	-0.216315205017314	-0.216315205017314	-0.216315205017314	-0.216315205017314	-0.216315205017314	-0.216315205017314	-0.216315205017314	-0.216315205017314	-0.216315205017314	-0.216315205017314	-0.216315205017314	-0.216315205017314	-0.216315205017314	-0.216315205017314	-0.216315205017314	-0.216315205017314	-0.216315205017314	-0.216315205017314	-0.216315205017314	-0.216315205017314	-0.216315205017314	-0.216315205017314	-0.216315205017314	-0.216315205017314	-0.216315205017314	-0.216315205017314	-0.216315205017314	-0.216315205017314	-0.216315205017314	-0.216315205017314	-0.216315205017314	-0.216315205017314	-0.216315205017314	-0.216315205017314	-0.216315205017314	4.54725856258269	-0.216315205017314	-0.216315205017314	-0.216315205017314	-0.216315205017314	-0.216315205017314	-0.216315205017314	-0.216315205017314	-0.216315205017314	-0.216315205017314	-0.216315205017314	-0.216315205017314	-0.216315205017314	-0.216315205017314	-0.216315205017314	-0.216315205017314	-0.216315205017314	-0.216315205017314	-0.216315205017314	-0.216315205017314	-0.216315205017314	-0.216315205017314	-0.216315205017314	-0.216315205017314	-0.216315205017314	-0.216315205017314	-0.216315205017314	-0.216315205017314	-0.216315205017314	-0.216315205017314	-0.216315205017314	-0.216315205017314	-0.216315205017314	-0.216315205017314	-0.216315205017314	-0.216315205017314	-0.216315205017314	-0.216315205017314	-0.216315205017314	-0.216315205017314	-0.216315205017314	-0.216315205017314	-0.216315205017314	-0.216315205017314	-0.216315205017314	-0.216315205017314	-0.216315205017314	-0.216315205017314	-0.216315205017314	-0.216315205017314	-0.216315205017314	-0.216315205017314	-0.216315205017314	-0.216315205017314	-0.216315205017314	-0.216315205017314	2.60588941418738	-0.216315205017314	-0.216315205017314	-0.216315205017314	-0.216315205017314	-0.216315205017314	-0.216315205017314	-0.216315205017314	-0.216315205017314	-0.216315205017314	2.59503210768293	-0.216315205017314	-0.216315205017314	-0.216315205017314	-0.216315205017314	-0.216315205017314	-0.216315205017314	-0.216315205017314	-0.216315205017314	-0.216315205017314	-0.216315205017314	-0.216315205017314	-0.216315205017314	-0.216315205017314	-0.216315205017314	-0.216315205017314	-0.216315205017314	-0.216315205017314	-0.216315205017314	-0.216315205017314	-0.216315205017314	-0.216315205017314	-0.216315205017314	-0.216315205017314	-0.216315205017314	-0.216315205017314	-0.216315205017314	-0.216315205017314	-0.216315205017314	-0.216315205017314	-0.216315205017314	-0.216315205017314	-0.216315205017314	-0.216315205017314	-0.216315205017314	-0.216315205017314	-0.216315205017314	-0.216315205017314	-0.216315205017314	-0.216315205017314	-0.216315205017314	-0.216315205017314	-0.216315205017314	-0.216315205017314	-0.216315205017314	-0.216315205017314	-0.216315205017314	-0.216315205017314	-0.216315205017314	-0.216315205017314	-0.216315205017314	-0.216315205017314	-0.216315205017314	-0.216315205017314	-0.216315205017314	-0.216315205017314	-0.216315205017314	-0.216315205017314	-0.216315205017314	-0.216315205017314	-0.216315205017314	-0.216315205017314	-0.216315205017314	-0.216315205017314	-0.216315205017314	-0.216315205017314	-0.216315205017314	-0.216315205017314	-0.216315205017314	-0.216315205017314	-0.216315205017314	-0.216315205017314	-0.216315205017314	-0.216315205017314	-0.216315205017314	-0.216315205017314	-0.216315205017314	-0.216315205017314	-0.216315205017314	-0.216315205017314	-0.216315205017314	-0.216315205017314	-0.216315205017314	-0.216315205017314	-0.216315205017314	-0.216315205017314	-0.216315205017314	-0.216315205017314	-0.216315205017314	-0.216315205017314	-0.216315205017314	-0.216315205017314	-0.216315205017314	-0.216315205017314	-0.216315205017314	-0.216315205017314	-0.216315205017314	-0.216315205017314	-0.216315205017314	-0.216315205017314	-0.216315205017314	-0.216315205017314	-0.216315205017314	-0.216315205017314	-0.216315205017314	-0.216315205017314	-0.216315205017314	-0.216315205017314	-0.216315205017314	-0.216315205017314	-0.216315205017314	-0.216315205017314	-0.216315205017314	-0.216315205017314	-0.216315205017314	-0.216315205017314	-0.216315205017314	-0.216315205017314	-0.216315205017314	-0.216315205017314	-0.216315205017314	-0.216315205017314	-0.216315205017314	-0.216315205017314	-0.216315205017314	-0.216315205017314	-0.216315205017314	-0.216315205017314	-0.216315205017314	-0.216315205017314	-0.216315205017314	-0.216315205017314	6.06903846879074	4.77501545808924	4.54192781122271	7.61502811257164	7.23714374700913	4.58341062585463	4.96868643531289	5.86814462289053	6.28590572982139	8.79020458147425	9.10432520736342	8.35453529954529	5.33211223302775	5.7636939914378	5.92349360926059	-0.216315205017314	-0.216315205017314	-0.216315205017314	-0.216315205017314	-0.216315205017314	-0.216315205017314	-0.216315205017314	-0.216315205017314	-0.216315205017314	-0.216315205017314	-0.216315205017314	-0.216315205017314	-0.216315205017314	-0.216315205017314	-0.216315205017314	-0.216315205017314	-0.216315205017314	-0.216315205017314	-0.216315205017314	-0.216315205017314	-0.216315205017314	-0.216315205017314	-0.216315205017314	-0.216315205017314	-0.216315205017314	-0.216315205017314	-0.216315205017314	-0.216315205017314	-0.216315205017314	-0.216315205017314	-0.216315205017314	-0.216315205017314	-0.216315205017314	-0.216315205017314	-0.216315205017314	-0.216315205017314	-0.216315205017314	-0.216315205017314	-0.216315205017314	-0.216315205017314	-0.216315205017314	-0.216315205017314	-0.216315205017314	-0.216315205017314	-0.216315205017314	-0.216315205017314	-0.216315205017314	4.09554625764447	-0.216315205017314	-0.216315205017314	-0.216315205017314	-0.216315205017314	-0.216315205017314	-0.216315205017314	-0.216315205017314	-0.216315205017314	-0.216315205017314	-0.216315205017314	-0.216315205017314	-0.216315205017314	-0.216315205017314	-0.216315205017314	-0.216315205017314	-0.216315205017314	-0.216315205017314	-0.216315205017314	-0.216315205017314	-0.216315205017314	-0.216315205017314	-0.216315205017314	-0.216315205017314	-0.216315205017314	-0.216315205017314	-0.216315205017314	-0.216315205017314	-0.216315205017314	-0.216315205017314	-0.216315205017314	-0.216315205017314	-0.216315205017314	-0.216315205017314	-0.216315205017314	-0.216315205017314	-0.216315205017314	-0.216315205017314	-0.216315205017314	-0.216315205017314	-0.216315205017314	-0.216315205017314	-0.216315205017314	-0.216315205017314	-0.216315205017314	-0.216315205017314	-0.216315205017314	-0.216315205017314	-0.216315205017314	-0.216315205017314	-0.216315205017314	-0.216315205017314	-0.216315205017314	-0.216315205017314	-0.216315205017314	-0.216315205017314	-0.216315205017314	-0.216315205017314	-0.216315205017314	-0.216315205017314	-0.216315205017314	-0.216315205017314	-0.216315205017314	-0.216315205017314	-0.216315205017314	-0.216315205017314	-0.216315205017314	-0.216315205017314	-0.216315205017314	-0.216315205017314	-0.216315205017314	-0.216315205017314	-0.216315205017314	-0.216315205017314	-0.216315205017314	-0.216315205017314	-0.216315205017314	-0.216315205017314	-0.216315205017314	-0.216315205017314	-0.216315205017314	-0.216315205017314	-0.216315205017314	-0.216315205017314	-0.216315205017314	-0.216315205017314	-0.216315205017314	-0.216315205017314	-0.216315205017314	-0.216315205017314	-0.216315205017314	-0.216315205017314	-0.216315205017314	-0.216315205017314	-0.216315205017314	-0.216315205017314	-0.216315205017314	-0.216315205017314	-0.216315205017314	-0.216315205017314	-0.216315205017314	-0.216315205017314	-0.216315205017314	-0.216315205017314	-0.216315205017314	-0.216315205017314	-0.216315205017314	-0.216315205017314	-0.216315205017314	-0.216315205017314	-0.216315205017314	-0.216315205017314	-0.216315205017314	-0.216315205017314	-0.216315205017314	-0.216315205017314	-0.216315205017314	-0.216315205017314	-0.216315205017314	-0.216315205017314	-0.216315205017314	-0.216315205017314	-0.216315205017314	-0.216315205017314	-0.216315205017314	-0.216315205017314	-0.216315205017314	-0.216315205017314	-0.216315205017314	-0.216315205017314	-0.216315205017314	-0.216315205017314	-0.216315205017314	-0.216315205017314	-0.216315205017314	-0.216315205017314	-0.216315205017314	5.56987459974317	-0.216315205017314	-0.216315205017314	-0.216315205017314	-0.216315205017314	-0.216315205017314	-0.216315205017314	-0.216315205017314	-0.216315205017314	-0.216315205017314	-0.216315205017314	-0.216315205017314	-0.216315205017314	-0.216315205017314	-0.216315205017314	-0.216315205017314	-0.216315205017314	-0.216315205017314	-0.216315205017314	-0.216315205017314	-0.216315205017314	-0.216315205017314	-0.216315205017314	-0.216315205017314	-0.216315205017314	-0.216315205017314	-0.216315205017314	-0.216315205017314	-0.216315205017314	-0.216315205017314	-0.216315205017314	-0.216315205017314	-0.216315205017314	-0.216315205017314	-0.216315205017314	-0.216315205017314	-0.216315205017314	-0.216315205017314	-0.216315205017314	-0.216315205017314	-0.216315205017314	-0.216315205017314	-0.216315205017314	-0.216315205017314	-0.216315205017314	-0.216315205017314	-0.216315205017314	-0.216315205017314	-0.216315205017314	-0.216315205017314	-0.216315205017314	-0.216315205017314	-0.216315205017314	-0.216315205017314	-0.216315205017314	-0.216315205017314	-0.216315205017314	-0.216315205017314	-0.216315205017314	-0.216315205017314	-0.216315205017314	-0.216315205017314	-0.216315205017314	-0.216315205017314	-0.216315205017314	-0.216315205017314	-0.216315205017314	-0.216315205017314	-0.216315205017314	-0.216315205017314	-0.216315205017314	-0.216315205017314	-0.216315205017314	-0.216315205017314	-0.216315205017314	-0.216315205017314	-0.216315205017314	-0.216315205017314	-0.216315205017314	-0.216315205017314	-0.216315205017314	-0.216315205017314	-0.216315205017314	-0.216315205017314	-0.216315205017314	-0.216315205017314	-0.216315205017314	-0.216315205017314	-0.216315205017314	-0.216315205017314	-0.216315205017314	-0.216315205017314	-0.216315205017314	-0.216315205017314	-0.216315205017314	-0.216315205017314	-0.216315205017314	-0.216315205017314	-0.216315205017314	-0.216315205017314	-0.216315205017314	-0.216315205017314	-0.216315205017314	-0.216315205017314	-0.216315205017314	-0.216315205017314	-0.216315205017314	-0.216315205017314	-0.216315205017314	-0.216315205017314	-0.216315205017314	-0.216315205017314	-0.216315205017314	-0.216315205017314	-0.216315205017314	-0.216315205017314	-0.216315205017314	-0.216315205017314	-0.216315205017314	-0.216315205017314	-0.216315205017314	-0.216315205017314	-0.216315205017314	-0.216315205017314	-0.216315205017314	-0.216315205017314	-0.216315205017314	-0.216315205017314	-0.216315205017314	-0.216315205017314	-0.216315205017314	-0.216315205017314	-0.216315205017314	-0.216315205017314	-0.216315205017314	-0.216315205017314	-0.216315205017314	-0.216315205017314	-0.216315205017314	-0.216315205017314	-0.216315205017314	-0.216315205017314	-0.216315205017314	-0.216315205017314	-0.216315205017314	-0.216315205017314	-0.216315205017314	-0.216315205017314	-0.216315205017314	-0.216315205017314	-0.216315205017314	-0.216315205017314	-0.216315205017314	-0.216315205017314	-0.216315205017314	-0.216315205017314	-0.216315205017314	-0.216315205017314	-0.216315205017314	-0.216315205017314	-0.216315205017314	-0.216315205017314	-0.216315205017314	-0.216315205017314	-0.216315205017314	-0.216315205017314	-0.216315205017314	-0.216315205017314	-0.216315205017314	-0.216315205017314	-0.216315205017314	-0.216315205017314	-0.216315205017314	-0.216315205017314	-0.216315205017314	-0.216315205017314	-0.216315205017314	-0.216315205017314	-0.216315205017314	-0.216315205017314	-0.216315205017314	-0.216315205017314	-0.216315205017314	-0.216315205017314	-0.216315205017314	-0.216315205017314	-0.216315205017314	-0.216315205017314	-0.216315205017314	-0.216315205017314	-0.216315205017314	-0.216315205017314	-0.216315205017314	-0.216315205017314	-0.216315205017314	-0.216315205017314	-0.216315205017314	3.72113810571727	-0.216315205017314	-0.216315205017314	-0.216315205017314	-0.216315205017314	-0.216315205017314	-0.216315205017314	-0.216315205017314	-0.216315205017314	-0.216315205017314	-0.216315205017314	-0.216315205017314	-0.216315205017314	-0.216315205017314	-0.216315205017314	-0.216315205017314	-0.216315205017314	-0.216315205017314	-0.216315205017314	-0.216315205017314	-0.216315205017314	-0.216315205017314	-0.216315205017314	-0.216315205017314	-0.216315205017314	-0.216315205017314	-0.216315205017314	-0.216315205017314	-0.216315205017314	-0.216315205017314	-0.216315205017314	-0.216315205017314	-0.216315205017314	-0.216315205017314	-0.216315205017314	-0.216315205017314	-0.216315205017314	-0.216315205017314	-0.216315205017314	-0.216315205017314	-0.216315205017314	-0.216315205017314	-0.216315205017314	-0.216315205017314	-0.216315205017314	-0.216315205017314	-0.216315205017314	-0.216315205017314	-0.216315205017314	-0.216315205017314	-0.216315205017314	-0.216315205017314	-0.216315205017314	-0.216315205017314	-0.216315205017314	-0.216315205017314	-0.216315205017314	-0.216315205017314	-0.216315205017314	-0.216315205017314	-0.216315205017314	-0.216315205017314	-0.216315205017314	-0.216315205017314	-0.216315205017314	-0.216315205017314	-0.216315205017314	-0.216315205017314	-0.216315205017314	-0.216315205017314	-0.216315205017314	-0.216315205017314	-0.216315205017314	-0.216315205017314	-0.216315205017314	-0.216315205017314	-0.216315205017314	-0.216315205017314	5.9829820472954	-0.216315205017314	-0.216315205017314	-0.216315205017314	-0.216315205017314	-0.216315205017314	-0.216315205017314	-0.216315205017314	-0.216315205017314	-0.216315205017314	-0.216315205017314	-0.216315205017314	-0.216315205017314	-0.216315205017314	-0.216315205017314	-0.216315205017314	-0.216315205017314	-0.216315205017314	-0.216315205017314	-0.216315205017314	-0.216315205017314	-0.216315205017314	-0.216315205017314	-0.216315205017314	-0.216315205017314	-0.216315205017314	-0.216315205017314	-0.216315205017314	-0.216315205017314	-0.216315205017314	-0.216315205017314	-0.216315205017314	-0.216315205017314	-0.216315205017314	-0.216315205017314	-0.216315205017314	-0.216315205017314	-0.216315205017314	-0.216315205017314	-0.216315205017314	-0.216315205017314	-0.216315205017314	-0.216315205017314	-0.216315205017314	-0.216315205017314	-0.216315205017314	-0.216315205017314	-0.216315205017314	-0.216315205017314	-0.216315205017314	-0.216315205017314	-0.216315205017314	-0.216315205017314	-0.216315205017314	-0.216315205017314	-0.216315205017314	-0.216315205017314	-0.216315205017314	-0.216315205017314	-0.216315205017314	-0.216315205017314	-0.216315205017314	-0.216315205017314	-0.216315205017314	-0.216315205017314	-0.216315205017314	-0.216315205017314	-0.216315205017314	-0.216315205017314	-0.216315205017314	-0.216315205017314	-0.216315205017314	-0.216315205017314	-0.216315205017314	-0.216315205017314	-0.216315205017314	-0.216315205017314	-0.216315205017314	-0.216315205017314	-0.216315205017314	-0.216315205017314	-0.216315205017314	-0.216315205017314	-0.216315205017314	-0.216315205017314	-0.216315205017314	-0.216315205017314	-0.216315205017314	-0.216315205017314	-0.216315205017314	-0.216315205017314	-0.216315205017314	-0.216315205017314	-0.216315205017314	-0.216315205017314	-0.216315205017314	-0.216315205017314	-0.216315205017314	-0.216315205017314	-0.216315205017314	-0.216315205017314	-0.216315205017314	-0.216315205017314	-0.216315205017314	-0.216315205017314	-0.216315205017314	-0.216315205017314	-0.216315205017314	-0.216315205017314	-0.216315205017314	-0.216315205017314	-0.216315205017314	-0.216315205017314	-0.216315205017314	-0.216315205017314	-0.216315205017314	-0.216315205017314	-0.216315205017314	-0.216315205017314	-0.216315205017314	-0.216315205017314	-0.216315205017314	-0.216315205017314	-0.216315205017314	-0.216315205017314	-0.216315205017314	-0.216315205017314	-0.216315205017314	-0.216315205017314	-0.216315205017314	-0.216315205017314	-0.216315205017314	-0.216315205017314	-0.216315205017314	-0.216315205017314	-0.216315205017314	-0.216315205017314	-0.216315205017314	-0.216315205017314	-0.216315205017314	-0.216315205017314	-0.216315205017314	-0.216315205017314	-0.216315205017314	-0.216315205017314	-0.216315205017314	-0.216315205017314	-0.216315205017314	-0.216315205017314	-0.216315205017314	-0.216315205017314	-0.216315205017314	-0.216315205017314	-0.216315205017314	-0.216315205017314	-0.216315205017314	-0.216315205017314	-0.216315205017314	-0.216315205017314	-0.216315205017314	-0.216315205017314	-0.216315205017314	-0.216315205017314	-0.216315205017314	-0.216315205017314	-0.216315205017314	-0.216315205017314	-0.216315205017314	-0.216315205017314	-0.216315205017314	-0.216315205017314	-0.216315205017314	-0.216315205017314	-0.216315205017314	-0.216315205017314	6.23150097966657	5.69393291607162	-0.216315205017314	-0.216315205017314	-0.216315205017314	-0.216315205017314	-0.216315205017314	-0.216315205017314	-0.216315205017314	-0.216315205017314	-0.216315205017314	-0.216315205017314	-0.216315205017314	-0.216315205017314	-0.216315205017314	-0.216315205017314	-0.216315205017314	-0.216315205017314	-0.216315205017314	-0.216315205017314	-0.216315205017314	-0.216315205017314	-0.216315205017314	-0.216315205017314	-0.216315205017314	-0.216315205017314	-0.216315205017314	-0.216315205017314	-0.216315205017314	-0.216315205017314	-0.216315205017314	-0.216315205017314	-0.216315205017314	-0.216315205017314	-0.216315205017314	-0.216315205017314	-0.216315205017314	-0.216315205017314	-0.216315205017314	-0.216315205017314	-0.216315205017314	-0.216315205017314	-0.216315205017314	-0.216315205017314	4.65363730827529	-0.216315205017314	-0.216315205017314	-0.216315205017314	-0.216315205017314	-0.216315205017314	-0.216315205017314	-0.216315205017314	-0.216315205017314	-0.216315205017314	-0.216315205017314	-0.216315205017314	-0.216315205017314	-0.216315205017314	-0.216315205017314	-0.216315205017314	-0.216315205017314	-0.216315205017314	-0.216315205017314	-0.216315205017314	-0.216315205017314	-0.216315205017314	-0.216315205017314	-0.216315205017314	-0.216315205017314	-0.216315205017314	-0.216315205017314	-0.216315205017314	-0.216315205017314	-0.216315205017314	-0.216315205017314	-0.216315205017314	-0.216315205017314	-0.216315205017314	-0.216315205017314	-0.216315205017314	-0.216315205017314	-0.216315205017314	-0.216315205017314	-0.216315205017314	-0.216315205017314	-0.216315205017314	-0.216315205017314	-0.216315205017314	-0.216315205017314	-0.216315205017314	-0.216315205017314	-0.216315205017314	-0.216315205017314	-0.216315205017314	-0.216315205017314	-0.216315205017314	-0.216315205017314	-0.216315205017314	-0.216315205017314	-0.216315205017314	-0.216315205017314	-0.216315205017314	-0.216315205017314	-0.216315205017314	-0.216315205017314	-0.216315205017314	-0.216315205017314	-0.216315205017314	-0.216315205017314	-0.216315205017314	-0.216315205017314	-0.216315205017314	-0.216315205017314	-0.216315205017314	-0.216315205017314	-0.216315205017314	-0.216315205017314	-0.216315205017314	-0.216315205017314	-0.216315205017314	-0.216315205017314	-0.216315205017314	-0.216315205017314	-0.216315205017314	-0.216315205017314	-0.216315205017314	-0.216315205017314	-0.216315205017314	-0.216315205017314	-0.216315205017314	-0.216315205017314	-0.216315205017314	-0.216315205017314	-0.216315205017314	-0.216315205017314	-0.216315205017314	-0.216315205017314	-0.216315205017314	-0.216315205017314	-0.216315205017314	-0.216315205017314	-0.216315205017314	-0.216315205017314	-0.216315205017314	4.27367422384648	-0.216315205017314	-0.216315205017314	-0.216315205017314	-0.216315205017314	-0.216315205017314	-0.216315205017314	-0.216315205017314	-0.216315205017314	-0.216315205017314	-0.216315205017314	-0.216315205017314	-0.216315205017314	-0.216315205017314	-0.216315205017314	-0.216315205017314	-0.216315205017314	-0.216315205017314	-0.216315205017314	-0.216315205017314	-0.216315205017314	-0.216315205017314	-0.216315205017314	-0.216315205017314	-0.216315205017314	-0.216315205017314	-0.216315205017314	-0.216315205017314	-0.216315205017314	-0.216315205017314	-0.216315205017314	-0.216315205017314	-0.216315205017314	-0.216315205017314	-0.216315205017314	-0.216315205017314	-0.216315205017314	-0.216315205017314	-0.216315205017314	-0.216315205017314	-0.216315205017314	-0.216315205017314	-0.216315205017314	-0.216315205017314	-0.216315205017314	-0.216315205017314	-0.216315205017314	-0.216315205017314	-0.216315205017314	-0.216315205017314	-0.216315205017314	-0.216315205017314	-0.216315205017314	-0.216315205017314	-0.216315205017314	-0.216315205017314	-0.216315205017314	-0.216315205017314	-0.216315205017314	-0.216315205017314	-0.216315205017314	-0.216315205017314	-0.216315205017314	-0.216315205017314	-0.216315205017314	-0.216315205017314	-0.216315205017314	-0.216315205017314	-0.216315205017314	-0.216315205017314	-0.216315205017314	-0.216315205017314	-0.216315205017314	-0.216315205017314	-0.216315205017314	-0.216315205017314	-0.216315205017314	-0.216315205017314	-0.216315205017314	-0.216315205017314	-0.216315205017314	-0.216315205017314	-0.216315205017314	-0.216315205017314	-0.216315205017314	-0.216315205017314	-0.216315205017314	-0.216315205017314	-0.216315205017314	-0.216315205017314	-0.216315205017314	-0.216315205017314	-0.216315205017314	-0.216315205017314	-0.216315205017314	-0.216315205017314	-0.216315205017314	-0.216315205017314	-0.216315205017314	-0.216315205017314	-0.216315205017314	-0.216315205017314	-0.216315205017314	-0.216315205017314	-0.216315205017314	-0.216315205017314	-0.216315205017314	-0.216315205017314	-0.216315205017314	-0.216315205017314	-0.216315205017314	-0.216315205017314	-0.216315205017314	-0.216315205017314	-0.216315205017314	-0.216315205017314	-0.216315205017314	-0.216315205017314	4.90549934912524	-0.216315205017314	-0.216315205017314	-0.216315205017314	-0.216315205017314	-0.216315205017314	-0.216315205017314	-0.216315205017314	-0.216315205017314	-0.216315205017314	-0.216315205017314	-0.216315205017314	-0.216315205017314	-0.216315205017314	-0.216315205017314	-0.216315205017314	-0.216315205017314	-0.216315205017314	-0.216315205017314	-0.216315205017314	-0.216315205017314	-0.216315205017314	-0.216315205017314	-0.216315205017314	-0.216315205017314	-0.216315205017314	-0.216315205017314	-0.216315205017314	-0.216315205017314	-0.216315205017314	-0.216315205017314	-0.216315205017314	-0.216315205017314	-0.216315205017314	-0.216315205017314	-0.216315205017314	-0.216315205017314	-0.216315205017314	-0.216315205017314	-0.216315205017314	-0.216315205017314	-0.216315205017314	-0.216315205017314	-0.216315205017314	-0.216315205017314	-0.216315205017314	-0.216315205017314	-0.216315205017314	9.04314934823917	-0.216315205017314	-0.216315205017314	-0.216315205017314	-0.216315205017314	-0.216315205017314	-0.216315205017314	-0.216315205017314	-0.216315205017314	-0.216315205017314	-0.216315205017314	-0.216315205017314	-0.216315205017314	-0.216315205017314	-0.216315205017314	-0.216315205017314	-0.216315205017314	-0.216315205017314	-0.216315205017314	-0.216315205017314	-0.216315205017314	-0.216315205017314	-0.216315205017314	-0.216315205017314	-0.216315205017314	-0.216315205017314	-0.216315205017314	-0.216315205017314	-0.216315205017314	-0.216315205017314	-0.216315205017314	-0.216315205017314	-0.216315205017314	-0.216315205017314	-0.216315205017314	-0.216315205017314	-0.216315205017314	-0.216315205017314	-0.216315205017314	-0.216315205017314	-0.216315205017314	-0.216315205017314	-0.216315205017314	-0.216315205017314	-0.216315205017314	-0.216315205017314	-0.216315205017314	-0.216315205017314	-0.216315205017314	5.4693004304114	6.00024511037254	6.94423419380304	-0.216315205017314	-0.216315205017314	-0.216315205017314	-0.216315205017314	-0.216315205017314	-0.216315205017314	-0.216315205017314	-0.216315205017314	-0.216315205017314	-0.216315205017314	-0.216315205017314	-0.216315205017314	-0.216315205017314	-0.216315205017314	-0.216315205017314	-0.216315205017314	-0.216315205017314	-0.216315205017314	-0.216315205017314	-0.216315205017314	-0.216315205017314	-0.216315205017314	-0.216315205017314	-0.216315205017314	-0.216315205017314	-0.216315205017314	-0.216315205017314	-0.216315205017314	-0.216315205017314	-0.216315205017314	-0.216315205017314	-0.216315205017314	-0.216315205017314	-0.216315205017314	-0.216315205017314	-0.216315205017314	-0.216315205017314	-0.216315205017314	-0.216315205017314	-0.216315205017314	-0.216315205017314	-0.216315205017314	-0.216315205017314	-0.216315205017314	4.90009019758686	-0.216315205017314	-0.216315205017314	-0.216315205017314	-0.216315205017314	-0.216315205017314	-0.216315205017314	-0.216315205017314	-0.216315205017314	-0.216315205017314	-0.216315205017314	-0.216315205017314	-0.216315205017314	-0.216315205017314	-0.216315205017314	-0.216315205017314	-0.216315205017314	-0.216315205017314	-0.216315205017314	-0.216315205017314	-0.216315205017314	-0.216315205017314	-0.216315205017314	-0.216315205017314	-0.216315205017314	-0.216315205017314	-0.216315205017314	-0.216315205017314	-0.216315205017314	-0.216315205017314	-0.216315205017314	-0.216315205017314	-0.216315205017314	-0.216315205017314	-0.216315205017314	-0.216315205017314	-0.216315205017314	-0.216315205017314	-0.216315205017314	-0.216315205017314	-0.216315205017314	-0.216315205017314	-0.216315205017314	-0.216315205017314	-0.216315205017314	-0.216315205017314	-0.216315205017314	-0.216315205017314	-0.216315205017314	-0.216315205017314	-0.216315205017314	-0.216315205017314	-0.216315205017314	-0.216315205017314	-0.216315205017314	-0.216315205017314	-0.216315205017314	-0.216315205017314	-0.216315205017314	-0.216315205017314	-0.216315205017314	-0.216315205017314	-0.216315205017314	-0.216315205017314	-0.216315205017314	-0.216315205017314	-0.216315205017314	-0.216315205017314	-0.216315205017314	-0.216315205017314	-0.216315205017314	-0.216315205017314	-0.216315205017314	-0.216315205017314	-0.216315205017314	-0.216315205017314	-0.216315205017314	-0.216315205017314	-0.216315205017314	-0.216315205017314	-0.216315205017314	-0.216315205017314	-0.216315205017314	-0.216315205017314	-0.216315205017314	-0.216315205017314	-0.216315205017314	-0.216315205017314	-0.216315205017314	-0.216315205017314	-0.216315205017314	-0.216315205017314	-0.216315205017314	-0.216315205017314	-0.216315205017314	-0.216315205017314	-0.216315205017314	-0.216315205017314	-0.216315205017314	-0.216315205017314	-0.216315205017314	-0.216315205017314	-0.216315205017314	-0.216315205017314	-0.216315205017314	-0.216315205017314	-0.216315205017314	-0.216315205017314	-0.216315205017314	-0.216315205017314	-0.216315205017314	-0.216315205017314	-0.216315205017314	-0.216315205017314	-0.216315205017314	-0.216315205017314	-0.216315205017314	-0.216315205017314	-0.216315205017314	-0.216315205017314	-0.216315205017314	-0.216315205017314	-0.216315205017314	-0.216315205017314	-0.216315205017314	-0.216315205017314	-0.216315205017314	-0.216315205017314	-0.216315205017314	-0.216315205017314	-0.216315205017314	-0.216315205017314	-0.216315205017314	-0.216315205017314	-0.216315205017314	-0.216315205017314	-0.216315205017314	-0.216315205017314	-0.216315205017314	-0.216315205017314	-0.216315205017314	-0.216315205017314	-0.216315205017314	-0.216315205017314	-0.216315205017314	-0.216315205017314	-0.216315205017314	-0.216315205017314	-0.216315205017314	-0.216315205017314	-0.216315205017314	-0.216315205017314	-0.216315205017314	-0.216315205017314	-0.216315205017314	-0.216315205017314	-0.216315205017314	-0.216315205017314	-0.216315205017314	7.38952125927718	-0.216315205017314	-0.216315205017314	-0.216315205017314	-0.216315205017314	-0.216315205017314	-0.216315205017314	-0.216315205017314	-0.216315205017314	-0.216315205017314	-0.216315205017314	-0.216315205017314	-0.216315205017314	4.27634014174296	5.13654957604961	-0.216315205017314	-0.216315205017314	4.21656520072624	-0.216315205017314	-0.216315205017314	-0.216315205017314	-0.216315205017314	-0.216315205017314	-0.216315205017314	-0.216315205017314	-0.216315205017314	-0.216315205017314	-0.216315205017314	-0.216315205017314	-0.216315205017314	-0.216315205017314	-0.216315205017314	-0.216315205017314	-0.216315205017314	-0.216315205017314	-0.216315205017314	-0.216315205017314	-0.216315205017314	-0.216315205017314	-0.216315205017314	-0.216315205017314	-0.216315205017314	-0.216315205017314	-0.216315205017314	-0.216315205017314	-0.216315205017314	-0.216315205017314	-0.216315205017314	-0.216315205017314	-0.216315205017314	-0.216315205017314	-0.216315205017314	-0.216315205017314	-0.216315205017314	-0.216315205017314	-0.216315205017314	-0.216315205017314	-0.216315205017314	-0.216315205017314	-0.216315205017314	-0.216315205017314	-0.216315205017314	-0.216315205017314	-0.216315205017314	-0.216315205017314	-0.216315205017314	-0.216315205017314	-0.216315205017314	-0.216315205017314	-0.216315205017314	-0.216315205017314	-0.216315205017314	-0.216315205017314	-0.216315205017314	-0.216315205017314	-0.216315205017314	-0.216315205017314	-0.216315205017314	-0.216315205017314	-0.216315205017314	-0.216315205017314	-0.216315205017314	-0.216315205017314	-0.216315205017314	-0.216315205017314	-0.216315205017314	-0.216315205017314	-0.216315205017314	-0.216315205017314	-0.216315205017314	-0.216315205017314	-0.216315205017314	-0.216315205017314	-0.216315205017314	-0.216315205017314	-0.216315205017314	-0.216315205017314	-0.216315205017314	-0.216315205017314	-0.216315205017314	-0.216315205017314	-0.216315205017314	-0.216315205017314	-0.216315205017314	-0.216315205017314	-0.216315205017314	-0.216315205017314	-0.216315205017314	-0.216315205017314	-0.216315205017314	-0.216315205017314	-0.216315205017314	-0.216315205017314	-0.216315205017314	-0.216315205017314	-0.216315205017314	-0.216315205017314	-0.216315205017314	-0.216315205017314	-0.216315205017314	-0.216315205017314	-0.216315205017314	-0.216315205017314	-0.216315205017314	-0.216315205017314	-0.216315205017314	-0.216315205017314	-0.216315205017314	-0.216315205017314	-0.216315205017314	-0.216315205017314	-0.216315205017314	-0.216315205017314	-0.216315205017314	-0.216315205017314	-0.216315205017314	-0.216315205017314	-0.216315205017314	-0.216315205017314	-0.216315205017314	-0.216315205017314	-0.216315205017314	-0.216315205017314	-0.216315205017314	-0.216315205017314	-0.216315205017314	-0.216315205017314	-0.216315205017314	-0.216315205017314	-0.216315205017314	-0.216315205017314	-0.216315205017314	-0.216315205017314	-0.216315205017314	-0.216315205017314	-0.216315205017314	-0.216315205017314	-0.216315205017314	-0.216315205017314	-0.216315205017314	-0.216315205017314	-0.216315205017314	-0.216315205017314	-0.216315205017314	-0.216315205017314	-0.216315205017314	-0.216315205017314	-0.216315205017314	-0.216315205017314	-0.216315205017314	-0.216315205017314	-0.216315205017314	-0.216315205017314	-0.216315205017314	-0.216315205017314	-0.216315205017314	-0.216315205017314	-0.216315205017314	-0.216315205017314	-0.216315205017314	-0.216315205017314	-0.216315205017314	-0.216315205017314	-0.216315205017314	-0.216315205017314	-0.216315205017314	-0.216315205017314	-0.216315205017314	-0.216315205017314	-0.216315205017314	-0.216315205017314	-0.216315205017314	-0.216315205017314	-0.216315205017314	-0.216315205017314	-0.216315205017314	-0.216315205017314	-0.216315205017314	-0.216315205017314	-0.216315205017314	-0.216315205017314	-0.216315205017314	-0.216315205017314	-0.216315205017314	-0.216315205017314	-0.216315205017314	-0.216315205017314	-0.216315205017314	-0.216315205017314	-0.216315205017314	-0.216315205017314	-0.216315205017314	-0.216315205017314	-0.216315205017314	-0.216315205017314	-0.216315205017314	-0.216315205017314	-0.216315205017314	1.27762488728276	-0.216315205017314	-0.216315205017314	-0.216315205017314	-0.216315205017314	-0.216315205017314	-0.216315205017314	-0.216315205017314	-0.216315205017314	-0.216315205017314	-0.216315205017314	-0.216315205017314	-0.216315205017314	-0.216315205017314	-0.216315205017314	-0.216315205017314	-0.216315205017314	-0.216315205017314	-0.216315205017314	-0.216315205017314	-0.216315205017314	-0.216315205017314	-0.216315205017314	-0.216315205017314	-0.216315205017314	-0.216315205017314	-0.216315205017314	-0.216315205017314	-0.216315205017314	-0.216315205017314	-0.216315205017314	-0.216315205017314	-0.216315205017314	-0.216315205017314	-0.216315205017314	-0.216315205017314	-0.216315205017314	-0.216315205017314	-0.216315205017314	-0.216315205017314	-0.216315205017314	-0.216315205017314	-0.216315205017314	-0.216315205017314	-0.216315205017314	-0.216315205017314	-0.216315205017314	-0.216315205017314	-0.216315205017314	-0.216315205017314	-0.216315205017314	-0.216315205017314	-0.216315205017314	-0.216315205017314	-0.216315205017314	-0.216315205017314	-0.216315205017314	-0.216315205017314	-0.216315205017314	-0.216315205017314	-0.216315205017314	-0.216315205017314	-0.216315205017314	-0.216315205017314	-0.216315205017314	-0.216315205017314	-0.216315205017314	-0.216315205017314	-0.216315205017314	-0.216315205017314	-0.216315205017314	-0.216315205017314	-0.216315205017314	-0.216315205017314	-0.216315205017314	-0.216315205017314	-0.216315205017314	-0.216315205017314	-0.216315205017314	-0.216315205017314	-0.216315205017314	-0.216315205017314	-0.216315205017314	-0.216315205017314	-0.216315205017314	-0.216315205017314	-0.216315205017314	-0.216315205017314	-0.216315205017314	-0.216315205017314	-0.216315205017314	-0.216315205017314	-0.216315205017314	-0.216315205017314	-0.216315205017314	-0.216315205017314	-0.216315205017314	-0.216315205017314	-0.216315205017314	-0.216315205017314	-0.216315205017314	-0.216315205017314	-0.216315205017314	-0.216315205017314	-0.216315205017314	-0.216315205017314	-0.216315205017314	-0.216315205017314	-0.216315205017314	-0.216315205017314	-0.216315205017314	-0.216315205017314	-0.216315205017314	-0.216315205017314	-0.216315205017314	-0.216315205017314	-0.216315205017314	-0.216315205017314	-0.216315205017314	-0.216315205017314	-0.216315205017314	-0.216315205017314	-0.216315205017314	-0.216315205017314	-0.216315205017314	-0.216315205017314	-0.216315205017314	-0.216315205017314	-0.216315205017314	-0.216315205017314	-0.216315205017314	-0.216315205017314	-0.216315205017314	-0.216315205017314	-0.216315205017314	-0.216315205017314	-0.216315205017314	-0.216315205017314	-0.216315205017314	-0.216315205017314	-0.216315205017314	-0.216315205017314	-0.216315205017314	-0.216315205017314	-0.216315205017314	-0.216315205017314	-0.216315205017314	-0.216315205017314	-0.216315205017314	-0.216315205017314	-0.216315205017314	-0.216315205017314	-0.216315205017314	-0.216315205017314	-0.216315205017314	-0.216315205017314	-0.216315205017314	-0.216315205017314	-0.216315205017314	-0.216315205017314	-0.216315205017314	-0.216315205017314	-0.216315205017314	-0.216315205017314	-0.216315205017314	-0.216315205017314	-0.216315205017314	-0.216315205017314	-0.216315205017314	-0.216315205017314	-0.216315205017314	-0.216315205017314	-0.216315205017314	-0.216315205017314	-0.216315205017314	-0.216315205017314	-0.216315205017314	-0.216315205017314	-0.216315205017314	-0.216315205017314	-0.216315205017314	-0.216315205017314	-0.216315205017314	-0.216315205017314	-0.216315205017314	-0.216315205017314	-0.216315205017314	-0.216315205017314	-0.216315205017314	-0.216315205017314	-0.216315205017314	-0.216315205017314	-0.216315205017314	-0.216315205017314	-0.216315205017314	-0.216315205017314	-0.216315205017314	-0.216315205017314	-0.216315205017314	-0.216315205017314	-0.216315205017314	-0.216315205017314	-0.216315205017314	-0.216315205017314	-0.216315205017314	-0.216315205017314	-0.216315205017314	-0.216315205017314	-0.216315205017314	-0.216315205017314	-0.216315205017314	-0.216315205017314	-0.216315205017314	-0.216315205017314	-0.216315205017314	-0.216315205017314	-0.216315205017314	0.218727371774634	-0.216315205017314	-0.216315205017314	-0.216315205017314	-0.216315205017314	1.33021691785366	-0.216315205017314	-0.216315205017314	1.78369293168354	-0.216315205017314	-0.216315205017314	-0.216315205017314	-0.216315205017314	-0.216315205017314	-0.216315205017314	2.05620228734687	0.819716996932423	3.70392011765982	-0.216315205017314	-0.216315205017314	-0.216315205017314	-0.216315205017314	-0.216315205017314	-0.216315205017314	-0.216315205017314	-0.216315205017314	-0.216315205017314	-0.216315205017314	-0.216315205017314	-0.216315205017314	-0.216315205017314	-0.216315205017314	-0.216315205017314	-0.216315205017314	-0.216315205017314	-0.216315205017314	-0.216315205017314	-0.216315205017314	-0.216315205017314	-0.216315205017314	-0.216315205017314	-0.216315205017314	-0.216315205017314	-0.216315205017314	-0.216315205017314	-0.216315205017314	-0.216315205017314	-0.216315205017314	-0.216315205017314	-0.216315205017314	-0.216315205017314	-0.216315205017314	-0.216315205017314	-0.216315205017314	-0.216315205017314	-0.216315205017314	-0.216315205017314	-0.216315205017314	-0.216315205017314	-0.216315205017314	-0.216315205017314	-0.216315205017314	-0.216315205017314	-0.216315205017314	-0.216315205017314	-0.216315205017314	-0.216315205017314	-0.216315205017314	-0.216315205017314	-0.216315205017314	-0.216315205017314	-0.216315205017314	-0.216315205017314	-0.216315205017314	-0.216315205017314	-0.216315205017314	-0.216315205017314	-0.216315205017314	-0.216315205017314	-0.216315205017314	-0.216315205017314	-0.216315205017314	-0.216315205017314	-0.216315205017314	-0.216315205017314	-0.216315205017314	-0.216315205017314	-0.216315205017314	-0.216315205017314	-0.216315205017314	-0.216315205017314	-0.216315205017314	-0.216315205017314	-0.216315205017314	-0.216315205017314	-0.216315205017314	-0.216315205017314	-0.216315205017314	-0.216315205017314	-0.216315205017314	-0.216315205017314	-0.216315205017314	-0.216315205017314	-0.216315205017314	-0.216315205017314	-0.216315205017314	-0.216315205017314	-0.216315205017314	-0.216315205017314	-0.216315205017314	-0.216315205017314	-0.216315205017314	-0.216315205017314	-0.216315205017314	-0.216315205017314	-0.216315205017314	-0.216315205017314	-0.216315205017314	-0.216315205017314	-0.216315205017314	-0.216315205017314	-0.216315205017314	-0.216315205017314	-0.216315205017314	-0.216315205017314	-0.216315205017314	-0.216315205017314	-0.216315205017314	-0.216315205017314	-0.216315205017314	-0.216315205017314	-0.216315205017314	-0.216315205017314	-0.216315205017314	-0.216315205017314	-0.216315205017314	-0.216315205017314	-0.216315205017314	-0.216315205017314	-0.216315205017314	-0.216315205017314	-0.216315205017314	-0.216315205017314	-0.216315205017314	-0.216315205017314	-0.216315205017314	-0.216315205017314	-0.216315205017314	-0.216315205017314	-0.216315205017314	-0.216315205017314	-0.216315205017314	-0.216315205017314	-0.216315205017314	-0.216315205017314	-0.216315205017314	-0.216315205017314	-0.216315205017314	-0.216315205017314	-0.216315205017314	-0.216315205017314	-0.216315205017314	-0.216315205017314	-0.216315205017314	-0.216315205017314	-0.216315205017314	-0.216315205017314	-0.216315205017314	-0.216315205017314	-0.216315205017314	2.68804173293505	-0.216315205017314	-0.216315205017314	-0.216315205017314	-0.216315205017314	-0.216315205017314	-0.216315205017314	-0.216315205017314	-0.216315205017314	-0.216315205017314	-0.216315205017314	-0.216315205017314	-0.216315205017314	-0.216315205017314	-0.216315205017314	-0.216315205017314	-0.216315205017314	-0.216315205017314	-0.216315205017314	-0.216315205017314	-0.216315205017314	-0.216315205017314	-0.216315205017314	-0.216315205017314	-0.216315205017314	-0.216315205017314	-0.216315205017314	-0.216315205017314	-0.216315205017314	-0.216315205017314	-0.216315205017314	-0.216315205017314	-0.216315205017314	-0.216315205017314	-0.216315205017314	-0.216315205017314	-0.216315205017314	-0.216315205017314	-0.216315205017314	-0.216315205017314	-0.216315205017314	-0.216315205017314	-0.216315205017314	-0.216315205017314	-0.216315205017314	-0.216315205017314	-0.216315205017314	-0.216315205017314	-0.216315205017314	-0.216315205017314	-0.216315205017314	-0.216315205017314	-0.216315205017314	-0.216315205017314	-0.216315205017314	-0.216315205017314	-0.216315205017314	-0.216315205017314	-0.216315205017314	-0.216315205017314	-0.216315205017314	-0.216315205017314	-0.216315205017314	-0.216315205017314	-0.216315205017314	-0.216315205017314	-0.216315205017314	1.64143662884644	-0.216315205017314	-0.216315205017314	-0.216315205017314	-0.216315205017314	-0.216315205017314	-0.216315205017314	-0.216315205017314	-0.216315205017314	-0.216315205017314	-0.216315205017314	-0.216315205017314	-0.216315205017314	-0.216315205017314	-0.216315205017314	-0.216315205017314	-0.216315205017314	-0.216315205017314	-0.216315205017314	-0.216315205017314	-0.216315205017314	-0.216315205017314	-0.216315205017314	-0.216315205017314	-0.216315205017314	-0.216315205017314	-0.216315205017314	-0.216315205017314	-0.216315205017314	-0.216315205017314	-0.216315205017314	-0.216315205017314	-0.216315205017314	-0.216315205017314	-0.216315205017314	-0.216315205017314	-0.216315205017314	-0.216315205017314	-0.216315205017314	-0.216315205017314	-0.216315205017314	-0.216315205017314	-0.216315205017314	-0.216315205017314	-0.216315205017314	-0.216315205017314	-0.216315205017314	-0.216315205017314	3.44044356125528	-0.216315205017314	-0.216315205017314	-0.216315205017314	-0.216315205017314	-0.216315205017314	-0.216315205017314	-0.216315205017314	-0.216315205017314	-0.216315205017314	2.74854754919905	-0.216315205017314	-0.216315205017314	-0.216315205017314	-0.216315205017314	-0.216315205017314	-0.216315205017314	-0.216315205017314	-0.216315205017314	-0.216315205017314	-0.216315205017314	-0.216315205017314	-0.216315205017314	-0.216315205017314	-0.216315205017314	-0.216315205017314	-0.216315205017314	-0.216315205017314	-0.216315205017314	-0.216315205017314	-0.216315205017314	-0.216315205017314	-0.216315205017314	3.80210928744456	4.79361991530624	-0.216315205017314	-0.216315205017314	-0.216315205017314	-0.216315205017314	-0.216315205017314	-0.216315205017314	-0.216315205017314	-0.216315205017314	-0.216315205017314	-0.216315205017314	3.54151638422524	-0.216315205017314	-0.216315205017314	-0.216315205017314	-0.216315205017314	-0.216315205017314	-0.216315205017314	-0.216315205017314	-0.216315205017314	-0.216315205017314	-0.216315205017314	-0.216315205017314	-0.216315205017314	-0.216315205017314	-0.216315205017314	-0.216315205017314	-0.216315205017314	-0.216315205017314	-0.216315205017314	-0.216315205017314	-0.216315205017314	-0.216315205017314	-0.216315205017314	-0.216315205017314	-0.216315205017314	-0.216315205017314	-0.216315205017314	-0.216315205017314	-0.216315205017314	-0.216315205017314	-0.216315205017314	-0.216315205017314	-0.216315205017314	-0.216315205017314	-0.216315205017314	-0.216315205017314	-0.216315205017314	-0.216315205017314	-0.216315205017314	-0.216315205017314	-0.216315205017314	-0.216315205017314	-0.216315205017314	-0.216315205017314	-0.216315205017314	-0.216315205017314	-0.216315205017314	-0.216315205017314	-0.216315205017314	-0.216315205017314	-0.216315205017314	-0.216315205017314	-0.216315205017314	-0.216315205017314	-0.216315205017314	-0.216315205017314	-0.216315205017314	-0.216315205017314	-0.216315205017314	-0.216315205017314	-0.216315205017314	-0.216315205017314	-0.216315205017314	-0.216315205017314	-0.216315205017314	-0.216315205017314	-0.216315205017314	-0.216315205017314	-0.216315205017314	-0.216315205017314	-0.216315205017314	-0.216315205017314	-0.216315205017314	-0.216315205017314	-0.216315205017314	-0.216315205017314	-0.216315205017314	-0.216315205017314	-0.216315205017314	-0.216315205017314	-0.216315205017314	-0.216315205017314	-0.216315205017314	-0.216315205017314	-0.216315205017314	-0.216315205017314	-0.216315205017314	-0.216315205017314	-0.216315205017314	-0.216315205017314	-0.216315205017314	-0.216315205017314	-0.216315205017314	-0.216315205017314	-0.216315205017314	-0.216315205017314	-0.216315205017314	-0.216315205017314	-0.216315205017314	-0.216315205017314	-0.216315205017314	-0.216315205017314	-0.216315205017314	-0.216315205017314	-0.216315205017314	-0.216315205017314	-0.216315205017314	-0.216315205017314	-0.216315205017314	-0.216315205017314	-0.216315205017314	-0.216315205017314	-0.216315205017314	-0.216315205017314	-0.216315205017314	-0.216315205017314	-0.216315205017314	-0.216315205017314	-0.216315205017314	-0.216315205017314	-0.216315205017314	-0.216315205017314	-0.216315205017314	-0.216315205017314	-0.216315205017314	-0.216315205017314	-0.216315205017314	-0.216315205017314	-0.216315205017314	-0.216315205017314	-0.216315205017314	-0.216315205017314	-0.216315205017314	-0.216315205017314	-0.216315205017314	-0.216315205017314	-0.216315205017314	-0.216315205017314	-0.216315205017314	-0.216315205017314	-0.216315205017314	-0.216315205017314	-0.216315205017314	-0.216315205017314	-0.216315205017314	-0.216315205017314	-0.216315205017314	-0.216315205017314	-0.216315205017314	-0.216315205017314	-0.216315205017314	-0.216315205017314	-0.216315205017314	-0.216315205017314	-0.216315205017314	-0.216315205017314	-0.216315205017314	-0.216315205017314	-0.216315205017314	-0.216315205017314	-0.216315205017314	-0.216315205017314	-0.216315205017314	-0.216315205017314	-0.216315205017314	-0.216315205017314	-0.216315205017314	-0.216315205017314	-0.216315205017314	-0.216315205017314	3.42511204681885	-0.216315205017314	-0.216315205017314	-0.216315205017314	-0.216315205017314	-0.216315205017314	2.88801446167816	-0.216315205017314	3.3405436875288	3.57544068926929	-0.216315205017314	4.68598236985545	5.20263515323731	-0.216315205017314	-0.216315205017314	-0.216315205017314	-0.216315205017314	2.21911259494196	1.64011454066731	-0.216315205017314	-0.216315205017314	-0.216315205017314	-0.216315205017314	-0.216315205017314	-0.216315205017314	-0.216315205017314	-0.216315205017314	-0.216315205017314	-0.216315205017314	-0.216315205017314	-0.216315205017314	-0.216315205017314	-0.216315205017314	-0.216315205017314	-0.216315205017314	4.16958253816773	3.42072752739592	3.53749010552354	-0.216315205017314	-0.216315205017314	2.2144960267847	5.32393793730377	2.53696985674407	-0.216315205017314	-0.216315205017314	-0.216315205017314	-0.216315205017314	-0.216315205017314	-0.216315205017314	-0.216315205017314	3.82116117036521	-0.216315205017314	-0.216315205017314	-0.216315205017314	-0.216315205017314	2.69190803594041	-0.216315205017314	-0.216315205017314	-0.216315205017314	-0.216315205017314	4.920898553362	5.5007841997544	-0.216315205017314	-0.216315205017314	-0.216315205017314	3.97800133389922	-0.216315205017314	-0.216315205017314	-0.216315205017314	-0.216315205017314	-0.216315205017314	-0.216315205017314	-0.216315205017314	-0.216315205017314	-0.216315205017314	-0.216315205017314	-0.216315205017314	-0.216315205017314	-0.216315205017314	2.6029854960942	-0.216315205017314	-0.216315205017314	-0.216315205017314	-0.216315205017314	-0.216315205017314	-0.216315205017314	-0.216315205017314	-0.216315205017314	-0.216315205017314	-0.216315205017314	-0.216315205017314	-0.216315205017314	-0.216315205017314	-0.216315205017314	-0.216315205017314	-0.216315205017314	-0.216315205017314	-0.216315205017314	-0.216315205017314	-0.216315205017314	-0.216315205017314	-0.216315205017314	-0.216315205017314	-0.216315205017314	-0.216315205017314	-0.216315205017314	-0.216315205017314	-0.216315205017314	-0.216315205017314	-0.216315205017314	-0.216315205017314	-0.216315205017314	-0.216315205017314	-0.216315205017314	-0.216315205017314	-0.216315205017314	-0.216315205017314	-0.216315205017314	-0.216315205017314	-0.216315205017314	-0.216315205017314	-0.216315205017314	-0.216315205017314	-0.216315205017314	-0.216315205017314	-0.216315205017314	-0.216315205017314	-0.216315205017314	-0.216315205017314	-0.216315205017314	-0.216315205017314	-0.216315205017314	-0.216315205017314	-0.216315205017314	-0.216315205017314	-0.216315205017314	-0.216315205017314	-0.216315205017314	-0.216315205017314	-0.216315205017314	-0.216315205017314	-0.216315205017314	-0.216315205017314	-0.216315205017314	-0.216315205017314	-0.216315205017314	-0.216315205017314	-0.216315205017314	-0.216315205017314	-0.216315205017314	-0.216315205017314	-0.216315205017314	-0.216315205017314	-0.216315205017314	-0.216315205017314	-0.216315205017314	-0.216315205017314	-0.216315205017314	-0.216315205017314	-0.216315205017314	-0.216315205017314	-0.216315205017314	-0.216315205017314	-0.216315205017314	-0.216315205017314	-0.216315205017314	-0.216315205017314	-0.216315205017314	-0.216315205017314	-0.216315205017314	-0.216315205017314	-0.216315205017314	-0.216315205017314	2.81516796772287	-0.216315205017314	-0.216315205017314	-0.216315205017314	-0.216315205017314	-0.216315205017314	-0.216315205017314	-0.216315205017314	-0.216315205017314	-0.216315205017314	-0.216315205017314	-0.216315205017314	-0.216315205017314	-0.216315205017314	-0.216315205017314	-0.216315205017314	-0.216315205017314	-0.216315205017314	-0.216315205017314	-0.216315205017314	-0.216315205017314	-0.216315205017314	-0.216315205017314	-0.216315205017314	-0.216315205017314	-0.216315205017314	-0.216315205017314	-0.216315205017314	-0.216315205017314	-0.216315205017314	-0.216315205017314	-0.216315205017314	-0.216315205017314	-0.216315205017314	-0.216315205017314	-0.216315205017314	-0.216315205017314	-0.216315205017314	-0.216315205017314	-0.216315205017314	-0.216315205017314	-0.216315205017314	-0.216315205017314	-0.216315205017314	-0.216315205017314	-0.216315205017314	-0.216315205017314	-0.216315205017314	-0.216315205017314	-0.216315205017314	-0.216315205017314	-0.216315205017314	-0.216315205017314	-0.216315205017314	-0.216315205017314	-0.216315205017314	-0.216315205017314	-0.216315205017314	-0.216315205017314	-0.216315205017314	-0.216315205017314	-0.216315205017314	-0.216315205017314	-0.216315205017314	-0.216315205017314	-0.216315205017314	-0.216315205017314	-0.216315205017314	-0.216315205017314	-0.216315205017314	-0.216315205017314	-0.216315205017314	-0.216315205017314	-0.216315205017314	-0.216315205017314	2.55084080334635	-0.216315205017314	-0.216315205017314	-0.216315205017314	-0.216315205017314	-0.216315205017314	-0.216315205017314	-0.216315205017314	-0.216315205017314	-0.216315205017314	-0.216315205017314	-0.216315205017314	-0.216315205017314	-0.216315205017314	-0.216315205017314	-0.216315205017314	-0.216315205017314	-0.216315205017314	-0.216315205017314	-0.216315205017314	-0.216315205017314	-0.216315205017314	-0.216315205017314	-0.216315205017314	-0.216315205017314	-0.216315205017314	-0.216315205017314	-0.216315205017314	-0.216315205017314	-0.216315205017314	-0.216315205017314	-0.216315205017314	-0.216315205017314	-0.216315205017314	-0.216315205017314	-0.216315205017314	-0.216315205017314	-0.216315205017314	-0.216315205017314	-0.216315205017314	-0.216315205017314	-0.216315205017314	-0.216315205017314	-0.216315205017314	-0.216315205017314	-0.216315205017314	-0.216315205017314	-0.216315205017314	-0.216315205017314	-0.216315205017314	-0.216315205017314	-0.216315205017314	-0.216315205017314	-0.216315205017314	-0.216315205017314	-0.216315205017314	-0.216315205017314	-0.216315205017314	-0.216315205017314	-0.216315205017314	-0.216315205017314	-0.216315205017314	-0.216315205017314	-0.216315205017314	-0.216315205017314	-0.216315205017314	-0.216315205017314	-0.216315205017314	-0.216315205017314	-0.216315205017314	-0.216315205017314	-0.216315205017314	-0.216315205017314	-0.216315205017314	-0.216315205017314	-0.216315205017314	-0.216315205017314	-0.216315205017314	-0.216315205017314	-0.216315205017314	-0.216315205017314	-0.216315205017314	-0.216315205017314	-0.216315205017314	-0.216315205017314	-0.216315205017314	-0.216315205017314	-0.216315205017314	-0.216315205017314	-0.216315205017314	-0.216315205017314	-0.216315205017314	-0.216315205017314	-0.216315205017314	-0.216315205017314	-0.216315205017314	-0.216315205017314	-0.216315205017314	-0.216315205017314	-0.216315205017314	-0.216315205017314	-0.216315205017314	-0.216315205017314	-0.216315205017314	-0.216315205017314	-0.216315205017314	-0.216315205017314	-0.216315205017314	-0.216315205017314	-0.216315205017314	-0.216315205017314	-0.216315205017314	-0.216315205017314	-0.216315205017314	-0.216315205017314	-0.216315205017314	-0.216315205017314	-0.216315205017314	-0.216315205017314	-0.216315205017314	-0.216315205017314	-0.216315205017314	-0.216315205017314	-0.216315205017314	-0.216315205017314	-0.216315205017314	-0.216315205017314	-0.216315205017314	-0.216315205017314	-0.216315205017314	-0.216315205017314	-0.216315205017314	-0.216315205017314	-0.216315205017314	-0.216315205017314	-0.216315205017314	-0.216315205017314	-0.216315205017314	-0.216315205017314	-0.216315205017314	-0.216315205017314	-0.216315205017314	-0.216315205017314	-0.216315205017314	-0.216315205017314	-0.216315205017314	-0.216315205017314	-0.216315205017314	-0.216315205017314	-0.216315205017314	-0.216315205017314	-0.216315205017314	-0.216315205017314	-0.216315205017314	-0.216315205017314	-0.216315205017314	-0.216315205017314	-0.216315205017314	-0.216315205017314	-0.216315205017314	-0.216315205017314	-0.216315205017314	-0.216315205017314	-0.216315205017314	-0.216315205017314	-0.216315205017314	-0.216315205017314	-0.216315205017314	-0.216315205017314	-0.216315205017314	-0.216315205017314	-0.216315205017314	-0.216315205017314	-0.216315205017314	-0.216315205017314	-0.216315205017314	-0.216315205017314	-0.216315205017314	-0.216315205017314	-0.216315205017314	-0.216315205017314	-0.216315205017314	-0.216315205017314	-0.216315205017314	-0.216315205017314	-0.216315205017314	-0.216315205017314	-0.216315205017314	-0.216315205017314	-0.216315205017314	-0.216315205017314	-0.216315205017314	-0.216315205017314	-0.216315205017314	-0.216315205017314	-0.216315205017314	-0.216315205017314	-0.216315205017314	-0.216315205017314	-0.216315205017314	-0.216315205017314	-0.216315205017314	-0.216315205017314	-0.216315205017314	-0.216315205017314	-0.216315205017314	-0.216315205017314	-0.216315205017314	-0.216315205017314	-0.216315205017314	-0.216315205017314	-0.216315205017314	-0.216315205017314	-0.216315205017314	-0.216315205017314	-0.216315205017314	-0.216315205017314	-0.216315205017314	-0.216315205017314	-0.216315205017314	-0.216315205017314	-0.216315205017314	-0.216315205017314	-0.216315205017314	-0.216315205017314	-0.216315205017314	-0.216315205017314	-0.216315205017314	-0.216315205017314	-0.216315205017314	-0.216315205017314	-0.216315205017314	-0.216315205017314	-0.216315205017314	-0.216315205017314	-0.216315205017314	-0.216315205017314	-0.216315205017314	-0.216315205017314	-0.216315205017314	-0.216315205017314	-0.216315205017314	1.85781083689236	-0.216315205017314	-0.216315205017314	-0.216315205017314	-0.216315205017314	-0.216315205017314	-0.216315205017314	-0.216315205017314	-0.216315205017314	-0.216315205017314	-0.216315205017314	-0.216315205017314	-0.216315205017314	1.25008611436447	-0.216315205017314	-0.216315205017314	-0.216315205017314	-0.216315205017314	-0.216315205017314	-0.216315205017314	-0.216315205017314	-0.216315205017314	-0.216315205017314	-0.216315205017314	-0.216315205017314	-0.216315205017314	-0.216315205017314	2.55736437729818	-0.216315205017314	-0.216315205017314	-0.216315205017314	-0.216315205017314	-0.216315205017314	-0.216315205017314	-0.216315205017314	-0.216315205017314	-0.216315205017314	-0.216315205017314	-0.216315205017314	-0.216315205017314	-0.216315205017314	-0.216315205017314	-0.216315205017314	-0.216315205017314	-0.216315205017314	-0.216315205017314	-0.216315205017314	-0.216315205017314	-0.216315205017314	-0.216315205017314	-0.216315205017314	-0.216315205017314	-0.216315205017314	-0.216315205017314	-0.216315205017314	-0.216315205017314	-0.216315205017314	-0.216315205017314	-0.216315205017314	-0.216315205017314	-0.216315205017314	-0.216315205017314	-0.216315205017314	-0.216315205017314	-0.216315205017314	-0.216315205017314	-0.216315205017314	-0.216315205017314	-0.216315205017314	-0.216315205017314	-0.216315205017314	-0.216315205017314	-0.216315205017314	-0.216315205017314	-0.216315205017314	-0.216315205017314	-0.216315205017314	-0.216315205017314	-0.216315205017314	-0.216315205017314	-0.216315205017314	-0.216315205017314	-0.216315205017314	-0.216315205017314	-0.216315205017314	-0.216315205017314	-0.216315205017314	-0.216315205017314	-0.216315205017314	-0.216315205017314	-0.216315205017314	-0.216315205017314	-0.216315205017314	-0.216315205017314	-0.216315205017314	-0.216315205017314	-0.216315205017314	-0.216315205017314	-0.216315205017314	-0.216315205017314	-0.216315205017314	-0.216315205017314	-0.216315205017314	3.00137354749768	-0.216315205017314	-0.216315205017314	-0.216315205017314	-0.216315205017314	2.78146497602396	-0.216315205017314	-0.216315205017314	-0.216315205017314	-0.216315205017314	-0.216315205017314	-0.216315205017314	-0.216315205017314	-0.216315205017314	-0.216315205017314	-0.216315205017314	-0.216315205017314	-0.216315205017314	-0.216315205017314	-0.216315205017314	-0.216315205017314	-0.216315205017314	-0.216315205017314	-0.216315205017314	-0.216315205017314	-0.216315205017314	-0.216315205017314	-0.216315205017314	-0.216315205017314	-0.216315205017314	-0.216315205017314	-0.216315205017314	-0.216315205017314	-0.216315205017314	-0.216315205017314	-0.216315205017314	-0.216315205017314	-0.216315205017314	-0.216315205017314	-0.216315205017314	-0.216315205017314	-0.216315205017314	-0.216315205017314	-0.216315205017314	-0.216315205017314	-0.216315205017314	-0.216315205017314	-0.216315205017314	-0.216315205017314	-0.216315205017314	-0.216315205017314	-0.216315205017314	2.01344299136343	-0.216315205017314	-0.216315205017314	-0.216315205017314	-0.216315205017314	-0.216315205017314	-0.216315205017314	-0.216315205017314	-0.216315205017314	-0.216315205017314	-0.216315205017314	-0.216315205017314	-0.216315205017314	-0.216315205017314	-0.216315205017314	-0.216315205017314	-0.216315205017314	-0.216315205017314	-0.216315205017314	-0.216315205017314	-0.216315205017314	-0.216315205017314	-0.216315205017314	-0.216315205017314	-0.216315205017314	-0.216315205017314	-0.216315205017314	-0.216315205017314	-0.216315205017314	-0.216315205017314	-0.216315205017314	-0.216315205017314	-0.216315205017314	-0.216315205017314	-0.216315205017314	-0.216315205017314	-0.216315205017314	-0.216315205017314	-0.216315205017314	-0.216315205017314	-0.216315205017314	-0.216315205017314	-0.216315205017314	-0.216315205017314	-0.216315205017314	-0.216315205017314	-0.216315205017314	-0.216315205017314	-0.216315205017314	-0.216315205017314	-0.216315205017314	-0.216315205017314	-0.216315205017314	-0.216315205017314	-0.216315205017314	-0.216315205017314	-0.216315205017314	-0.216315205017314	-0.216315205017314	-0.216315205017314	-0.216315205017314	-0.216315205017314	-0.216315205017314	-0.216315205017314	-0.216315205017314	-0.216315205017314	-0.216315205017314	-0.216315205017314	-0.216315205017314	-0.216315205017314	-0.216315205017314	-0.216315205017314	-0.216315205017314	-0.216315205017314	-0.216315205017314	-0.216315205017314	-0.216315205017314	-0.216315205017314	-0.216315205017314	-0.216315205017314	-0.216315205017314	-0.216315205017314	-0.216315205017314	-0.216315205017314	-0.216315205017314	-0.216315205017314	-0.216315205017314	-0.216315205017314	-0.216315205017314	-0.216315205017314	-0.216315205017314	-0.216315205017314	-0.216315205017314	-0.216315205017314	-0.216315205017314	-0.216315205017314	-0.216315205017314	-0.216315205017314	-0.216315205017314	-0.216315205017314	-0.216315205017314	-0.216315205017314	-0.216315205017314	-0.216315205017314	-0.216315205017314	-0.216315205017314	-0.216315205017314	-0.216315205017314	-0.216315205017314	-0.216315205017314	-0.216315205017314	-0.216315205017314	-0.216315205017314	-0.216315205017314	-0.216315205017314	-0.216315205017314	-0.216315205017314	4.49530488428879	-0.216315205017314	-0.216315205017314	-0.216315205017314	-0.216315205017314	-0.216315205017314	-0.216315205017314	-0.216315205017314	-0.216315205017314	-0.216315205017314	-0.216315205017314	-0.216315205017314	-0.216315205017314	-0.216315205017314	-0.216315205017314	-0.216315205017314	-0.216315205017314	-0.216315205017314	-0.216315205017314	-0.216315205017314	-0.216315205017314	-0.216315205017314	-0.216315205017314	-0.216315205017314	-0.216315205017314	-0.216315205017314	-0.216315205017314	-0.216315205017314	-0.216315205017314	-0.216315205017314	-0.216315205017314	-0.216315205017314	-0.216315205017314	-0.216315205017314	-0.216315205017314	-0.216315205017314	-0.216315205017314	-0.216315205017314	-0.216315205017314	-0.216315205017314	-0.216315205017314	-0.216315205017314	-0.216315205017314	-0.216315205017314	-0.216315205017314	-0.216315205017314	-0.216315205017314	-0.216315205017314	-0.216315205017314	-0.216315205017314	-0.216315205017314	-0.216315205017314	-0.216315205017314	-0.216315205017314	-0.216315205017314	-0.216315205017314	-0.216315205017314	-0.216315205017314	-0.216315205017314	-0.216315205017314	-0.216315205017314	-0.216315205017314	-0.216315205017314	-0.216315205017314	-0.216315205017314	-0.216315205017314	-0.216315205017314	-0.216315205017314	-0.216315205017314	-0.216315205017314	-0.216315205017314	-0.216315205017314	-0.216315205017314	-0.216315205017314	-0.216315205017314	-0.216315205017314	-0.216315205017314	-0.216315205017314	-0.216315205017314	-0.216315205017314	2.5002381905307	-0.216315205017314	-0.216315205017314	-0.216315205017314	-0.216315205017314	-0.216315205017314	-0.216315205017314	-0.216315205017314	-0.216315205017314	-0.216315205017314	-0.216315205017314	-0.216315205017314	-0.216315205017314	-0.216315205017314	-0.216315205017314	-0.216315205017314	-0.216315205017314	-0.216315205017314	-0.216315205017314	-0.216315205017314	-0.216315205017314	-0.216315205017314	-0.216315205017314	-0.216315205017314	-0.216315205017314	-0.216315205017314	-0.216315205017314	-0.216315205017314	-0.216315205017314	-0.216315205017314	-0.216315205017314	-0.216315205017314	-0.216315205017314	-0.216315205017314	-0.216315205017314	-0.216315205017314	-0.216315205017314	-0.216315205017314	-0.216315205017314	-0.216315205017314	-0.216315205017314	3.78274191774871	-0.216315205017314	-0.216315205017314	-0.216315205017314	-0.216315205017314	-0.216315205017314	-0.216315205017314	-0.216315205017314	-0.216315205017314	-0.216315205017314	-0.216315205017314	-0.216315205017314	-0.216315205017314	-0.216315205017314	-0.216315205017314	-0.216315205017314	-0.216315205017314	-0.216315205017314	-0.216315205017314	-0.216315205017314	-0.216315205017314	-0.216315205017314	-0.216315205017314	-0.216315205017314	-0.216315205017314	-0.216315205017314	-0.216315205017314	-0.216315205017314	-0.216315205017314	-0.216315205017314	-0.216315205017314	-0.216315205017314	-0.216315205017314	-0.216315205017314	-0.216315205017314	-0.216315205017314	-0.216315205017314	-0.216315205017314	-0.216315205017314	-0.216315205017314	-0.216315205017314	-0.216315205017314	-0.216315205017314	-0.216315205017314	-0.216315205017314	-0.216315205017314	-0.216315205017314	-0.216315205017314	-0.216315205017314	-0.216315205017314	-0.216315205017314	-0.216315205017314	-0.216315205017314	-0.216315205017314	-0.216315205017314	-0.216315205017314	-0.216315205017314	-0.216315205017314	-0.216315205017314	-0.216315205017314	-0.216315205017314	-0.216315205017314	-0.216315205017314	-0.216315205017314	-0.216315205017314	-0.216315205017314	-0.216315205017314	-0.216315205017314	-0.216315205017314	-0.216315205017314	-0.216315205017314	-0.216315205017314	-0.216315205017314	-0.216315205017314	-0.216315205017314	-0.216315205017314	-0.216315205017314	-0.216315205017314	-0.216315205017314	-0.216315205017314	-0.216315205017314	-0.216315205017314	-0.216315205017314	-0.216315205017314	-0.216315205017314	-0.216315205017314	-0.216315205017314	-0.216315205017314	-0.216315205017314	-0.216315205017314	-0.216315205017314	-0.216315205017314	-0.216315205017314	-0.216315205017314	-0.216315205017314	-0.216315205017314	-0.216315205017314	-0.216315205017314	-0.216315205017314	-0.216315205017314	-0.216315205017314	-0.216315205017314	-0.216315205017314	3.43686064482306	2.97850273739372	-0.216315205017314	-0.216315205017314	-0.216315205017314	-0.216315205017314	-0.216315205017314	-0.216315205017314	-0.216315205017314	-0.216315205017314	-0.216315205017314	-0.216315205017314	-0.216315205017314	-0.216315205017314	-0.216315205017314	-0.216315205017314	-0.216315205017314	-0.216315205017314	-0.216315205017314	-0.216315205017314	-0.216315205017314	-0.216315205017314	-0.216315205017314	-0.216315205017314	-0.216315205017314	-0.216315205017314	-0.216315205017314	-0.216315205017314	-0.216315205017314	-0.216315205017314	-0.216315205017314	-0.216315205017314	-0.216315205017314	-0.216315205017314	-0.216315205017314	-0.216315205017314	-0.216315205017314	-0.216315205017314	-0.216315205017314	-0.216315205017314	-0.216315205017314	-0.216315205017314	-0.216315205017314	-0.216315205017314	-0.216315205017314	-0.216315205017314	-0.216315205017314	-0.216315205017314	-0.216315205017314	-0.216315205017314	-0.216315205017314	-0.216315205017314	-0.216315205017314	-0.216315205017314	-0.216315205017314	-0.216315205017314	-0.216315205017314	-0.216315205017314	-0.216315205017314	-0.216315205017314	-0.216315205017314	-0.216315205017314	-0.216315205017314	-0.216315205017314	-0.216315205017314	-0.216315205017314	-0.216315205017314	-0.216315205017314	-0.216315205017314	-0.216315205017314	-0.216315205017314	-0.216315205017314	-0.216315205017314	-0.216315205017314	-0.216315205017314	-0.216315205017314	-0.216315205017314	-0.216315205017314	-0.216315205017314	-0.216315205017314	-0.216315205017314	-0.216315205017314	-0.216315205017314	-0.216315205017314	-0.216315205017314	-0.216315205017314	-0.216315205017314	-0.216315205017314	-0.216315205017314	-0.216315205017314	-0.216315205017314	-0.216315205017314	-0.216315205017314	-0.216315205017314	-0.216315205017314	-0.216315205017314	-0.216315205017314	-0.216315205017314	-0.216315205017314	-0.216315205017314	-0.216315205017314	-0.216315205017314	-0.216315205017314	-0.216315205017314	-0.216315205017314	-0.216315205017314	-0.216315205017314	-0.216315205017314	-0.216315205017314	-0.216315205017314	-0.216315205017314	-0.216315205017314	-0.216315205017314	-0.216315205017314	-0.216315205017314	-0.216315205017314	-0.216315205017314	-0.216315205017314	-0.216315205017314	-0.216315205017314	-0.216315205017314	-0.216315205017314	-0.216315205017314	-0.216315205017314	-0.216315205017314	-0.216315205017314	-0.216315205017314	-0.216315205017314	-0.216315205017314	-0.216315205017314	-0.216315205017314	-0.216315205017314	-0.216315205017314	-0.216315205017314	-0.216315205017314	-0.216315205017314	-0.216315205017314	-0.216315205017314	3.60121273071798	-0.216315205017314	-0.216315205017314	-0.216315205017314	-0.216315205017314	-0.216315205017314	-0.216315205017314	-0.216315205017314	-0.216315205017314	-0.216315205017314	-0.216315205017314	-0.216315205017314	-0.216315205017314	-0.216315205017314	-0.216315205017314	-0.216315205017314	-0.216315205017314	-0.216315205017314	-0.216315205017314	-0.216315205017314	-0.216315205017314	-0.216315205017314	-0.216315205017314	-0.216315205017314	-0.216315205017314	-0.216315205017314	-0.216315205017314	-0.216315205017314	-0.216315205017314	-0.216315205017314	-0.216315205017314	2.64596889364507	-0.216315205017314	-0.216315205017314	-0.216315205017314	-0.216315205017314	-0.216315205017314	-0.216315205017314	-0.216315205017314	-0.216315205017314	-0.216315205017314	-0.216315205017314	-0.216315205017314	-0.216315205017314	-0.216315205017314	-0.216315205017314	-0.216315205017314	-0.216315205017314	-0.216315205017314	-0.216315205017314	-0.216315205017314	-0.216315205017314	-0.216315205017314	-0.216315205017314	-0.216315205017314	-0.216315205017314	-0.216315205017314	-0.216315205017314	-0.216315205017314	-0.216315205017314	-0.216315205017314	-0.216315205017314	-0.216315205017314	-0.216315205017314	-0.216315205017314	-0.216315205017314	-0.216315205017314	-0.216315205017314	-0.216315205017314	-0.216315205017314	-0.216315205017314	-0.216315205017314	-0.216315205017314	-0.216315205017314	-0.216315205017314	-0.216315205017314	-0.216315205017314	-0.216315205017314	-0.216315205017314	-0.216315205017314	-0.216315205017314	-0.216315205017314	-0.216315205017314	-0.216315205017314	-0.216315205017314	-0.216315205017314	-0.216315205017314	-0.216315205017314	-0.216315205017314	-0.216315205017314	-0.216315205017314	-0.216315205017314	-0.216315205017314	-0.216315205017314	-0.216315205017314	-0.216315205017314	-0.216315205017314	-0.216315205017314	-0.216315205017314	-0.216315205017314	-0.216315205017314	-0.216315205017314	-0.216315205017314	-0.216315205017314	-0.216315205017314	-0.216315205017314	-0.216315205017314	-0.216315205017314	-0.216315205017314	-0.216315205017314	-0.216315205017314	-0.216315205017314	-0.216315205017314	-0.216315205017314	-0.216315205017314	-0.216315205017314	-0.216315205017314	-0.216315205017314	3.51264841755843	-0.216315205017314	-0.216315205017314	-0.216315205017314	-0.216315205017314	-0.216315205017314	-0.216315205017314	-0.216315205017314	-0.216315205017314	-0.216315205017314	-0.216315205017314	-0.216315205017314	-0.216315205017314	-0.216315205017314	-0.216315205017314	-0.216315205017314	-0.216315205017314	-0.216315205017314	-0.216315205017314	-0.216315205017314	-0.216315205017314	-0.216315205017314	-0.216315205017314	-0.216315205017314	-0.216315205017314	-0.216315205017314	-0.216315205017314	-0.216315205017314	-0.216315205017314	-0.216315205017314	-0.216315205017314	-0.216315205017314	-0.216315205017314	-0.216315205017314	-0.216315205017314	-0.216315205017314	-0.216315205017314	-0.216315205017314	-0.216315205017314	-0.216315205017314	-0.216315205017314	-0.216315205017314	-0.216315205017314	-0.216315205017314	-0.216315205017314	-0.216315205017314	-0.216315205017314	-0.216315205017314	-0.216315205017314	-0.216315205017314	4.76907568114541	-0.216315205017314	-0.216315205017314	-0.216315205017314	-0.216315205017314	-0.216315205017314	-0.216315205017314	-0.216315205017314	-0.216315205017314	-0.216315205017314	-0.216315205017314	-0.216315205017314	-0.216315205017314	-0.216315205017314	-0.216315205017314	-0.216315205017314	-0.216315205017314	-0.216315205017314	-0.216315205017314	-0.216315205017314	-0.216315205017314	-0.216315205017314	-0.216315205017314	-0.216315205017314	-0.216315205017314	-0.216315205017314	-0.216315205017314	-0.216315205017314	-0.216315205017314	-0.216315205017314	-0.216315205017314	-0.216315205017314	-0.216315205017314	-0.216315205017314	-0.216315205017314	-0.216315205017314	-0.216315205017314	-0.216315205017314	-0.216315205017314	-0.216315205017314	-0.216315205017314	-0.216315205017314	-0.216315205017314	7.18968742486883	5.00711201751852	6.2246500801992	7.1135734426857	7.06110758303545	5.57835135683813	3.5426364751189	6.19456846719994	2.95535599868004	3.41469159430891	3.91316287744131	6.13978178123496	4.17495830394986	6.41357919548058	5.24165754023706	5.12157046674756	5.71482123551309	4.36952593333229	9.68499763183994	3.96235791497661	3.50473980426373	5.30641594914229	7.03352487726038	5.54103975603387	-0.216315205017314	4.22174784362882	-0.216315205017314	-0.216315205017314	-0.216315205017314	5.18414013232581	-0.216315205017314	-0.216315205017314	-0.216315205017314	-0.216315205017314	-0.216315205017314	-0.216315205017314	-0.216315205017314	-0.216315205017314	-0.216315205017314	-0.216315205017314	-0.216315205017314	-0.216315205017314	-0.216315205017314	-0.216315205017314	-0.216315205017314	4.16926677957698	-0.216315205017314	-0.216315205017314	-0.216315205017314	-0.216315205017314	-0.216315205017314	-0.216315205017314	-0.216315205017314	-0.216315205017314	-0.216315205017314	-0.216315205017314	-0.216315205017314	-0.216315205017314	-0.216315205017314	-0.216315205017314	-0.216315205017314	-0.216315205017314	-0.216315205017314	3.47820899005893	-0.216315205017314	-0.216315205017314	-0.216315205017314	-0.216315205017314	-0.216315205017314	-0.216315205017314	-0.216315205017314	-0.216315205017314	-0.216315205017314	-0.216315205017314	-0.216315205017314	-0.216315205017314	-0.216315205017314	-0.216315205017314	-0.216315205017314	-0.216315205017314	-0.216315205017314	-0.216315205017314	-0.216315205017314	-0.216315205017314	-0.216315205017314	-0.216315205017314	-0.216315205017314	-0.216315205017314	-0.216315205017314	-0.216315205017314	-0.216315205017314	-0.216315205017314	-0.216315205017314	-0.216315205017314	-0.216315205017314	-0.216315205017314	-0.216315205017314	-0.216315205017314	-0.216315205017314	-0.216315205017314	-0.216315205017314	-0.216315205017314	-0.216315205017314	-0.216315205017314	-0.216315205017314	-0.216315205017314	-0.216315205017314	-0.216315205017314	-0.216315205017314	-0.216315205017314	-0.216315205017314	-0.216315205017314	-0.216315205017314	-0.216315205017314	-0.216315205017314	-0.216315205017314	-0.216315205017314	-0.216315205017314	-0.216315205017314	-0.216315205017314	-0.216315205017314	-0.216315205017314	-0.216315205017314	-0.216315205017314	-0.216315205017314	-0.216315205017314	-0.216315205017314	-0.216315205017314	-0.216315205017314	-0.216315205017314	-0.216315205017314	-0.216315205017314	-0.216315205017314	-0.216315205017314	-0.216315205017314	-0.216315205017314	-0.216315205017314	-0.216315205017314	-0.216315205017314	-0.216315205017314	-0.216315205017314	-0.216315205017314	-0.216315205017314	-0.216315205017314	4.44173591899651	-0.216315205017314	-0.216315205017314	-0.216315205017314	-0.216315205017314	-0.216315205017314	-0.216315205017314	-0.216315205017314	-0.216315205017314	-0.216315205017314	-0.216315205017314	-0.216315205017314	-0.216315205017314	-0.216315205017314	4.01404702527179	-0.216315205017314	2.84363592703598	4.46284872994734	3.07650808065839	-0.216315205017314	-0.216315205017314	-0.216315205017314	-0.216315205017314	-0.216315205017314	2.89962315133814	-0.216315205017314	3.78171480023247	-0.216315205017314	-0.216315205017314	-0.216315205017314	-0.216315205017314	-0.216315205017314	-0.216315205017314	-0.216315205017314	-0.216315205017314	-0.216315205017314	4.93915535365462	-0.216315205017314	-0.216315205017314	-0.216315205017314	-0.216315205017314	-0.216315205017314	-0.216315205017314	-0.216315205017314	-0.216315205017314	-0.216315205017314	-0.216315205017314	-0.216315205017314	-0.216315205017314	-0.216315205017314	-0.216315205017314	-0.216315205017314	-0.216315205017314	-0.216315205017314	-0.216315205017314	-0.216315205017314	-0.216315205017314	-0.216315205017314	-0.216315205017314	-0.216315205017314	-0.216315205017314	-0.216315205017314	-0.216315205017314	-0.216315205017314	-0.216315205017314	-0.216315205017314	-0.216315205017314	-0.216315205017314	-0.216315205017314	2.78036440262596	-0.216315205017314	-0.216315205017314	-0.216315205017314	-0.216315205017314	-0.216315205017314	-0.216315205017314	-0.216315205017314	-0.216315205017314	-0.216315205017314	-0.216315205017314	-0.216315205017314	-0.216315205017314	-0.216315205017314	-0.216315205017314	-0.216315205017314	4.06180974488965	-0.216315205017314	-0.216315205017314	-0.216315205017314	-0.216315205017314	-0.216315205017314	-0.216315205017314	-0.216315205017314	-0.216315205017314	-0.216315205017314	-0.216315205017314	-0.216315205017314	-0.216315205017314	-0.216315205017314	-0.216315205017314	-0.216315205017314	-0.216315205017314	-0.216315205017314	-0.216315205017314	-0.216315205017314	3.59427184121543	-0.216315205017314	-0.216315205017314	-0.216315205017314	-0.216315205017314	-0.216315205017314	-0.216315205017314	-0.216315205017314	-0.216315205017314	1.77052159032004	-0.216315205017314	-0.216315205017314	-0.216315205017314	-0.216315205017314	-0.216315205017314	-0.216315205017314	-0.216315205017314	-0.216315205017314	-0.216315205017314	-0.216315205017314	-0.216315205017314	-0.216315205017314	-0.216315205017314	-0.216315205017314	-0.216315205017314	-0.216315205017314	-0.216315205017314	-0.216315205017314	-0.216315205017314	-0.216315205017314	-0.216315205017314	-0.216315205017314	-0.216315205017314	-0.216315205017314	-0.216315205017314	-0.216315205017314	-0.216315205017314	-0.216315205017314	-0.216315205017314	-0.216315205017314	-0.216315205017314	-0.216315205017314	-0.216315205017314	-0.216315205017314	-0.216315205017314	-0.216315205017314	-0.216315205017314	-0.216315205017314	-0.216315205017314	-0.216315205017314	-0.216315205017314	-0.216315205017314	-0.216315205017314	-0.216315205017314	-0.216315205017314	-0.216315205017314	-0.216315205017314	-0.216315205017314	-0.216315205017314	-0.216315205017314	-0.216315205017314	-0.216315205017314	-0.216315205017314	-0.216315205017314	-0.216315205017314	-0.216315205017314	-0.216315205017314	-0.216315205017314	-0.216315205017314	-0.216315205017314	-0.216315205017314	-0.216315205017314	-0.216315205017314	-0.216315205017314	-0.216315205017314	-0.216315205017314	-0.216315205017314	-0.216315205017314	-0.216315205017314	-0.216315205017314	-0.216315205017314	-0.216315205017314	-0.216315205017314	-0.216315205017314	-0.216315205017314	-0.216315205017314	-0.216315205017314	-0.216315205017314	-0.216315205017314	-0.216315205017314	-0.216315205017314	-0.216315205017314	-0.216315205017314	-0.216315205017314	-0.216315205017314	-0.216315205017314	-0.216315205017314	-0.216315205017314	-0.216315205017314	-0.216315205017314	-0.216315205017314	-0.216315205017314	-0.216315205017314	-0.216315205017314	-0.216315205017314	-0.216315205017314	-0.216315205017314	-0.216315205017314	-0.216315205017314	-0.216315205017314	-0.216315205017314	-0.216315205017314	-0.216315205017314	-0.216315205017314	-0.216315205017314	-0.216315205017314	-0.216315205017314	-0.216315205017314	-0.216315205017314	-0.216315205017314	-0.216315205017314	2.43741497739537	3.26618849945926	-0.216315205017314	-0.216315205017314	-0.216315205017314	-0.216315205017314	-0.216315205017314	-0.216315205017314	-0.216315205017314	-0.216315205017314	-0.216315205017314	-0.216315205017314	-0.216315205017314	-0.216315205017314	-0.216315205017314	-0.216315205017314	-0.216315205017314	-0.216315205017314	-0.216315205017314	-0.216315205017314	-0.216315205017314	-0.216315205017314	-0.216315205017314	-0.216315205017314	-0.216315205017314	-0.216315205017314	-0.216315205017314	-0.216315205017314	-0.216315205017314	-0.216315205017314	-0.216315205017314	-0.216315205017314	-0.216315205017314	-0.216315205017314	-0.216315205017314	-0.216315205017314	-0.216315205017314	-0.216315205017314	-0.216315205017314	-0.216315205017314	-0.216315205017314	-0.216315205017314	-0.216315205017314	-0.216315205017314	-0.216315205017314	-0.216315205017314	-0.216315205017314	-0.216315205017314	-0.216315205017314	-0.216315205017314	-0.216315205017314	-0.216315205017314	-0.216315205017314	-0.216315205017314	-0.216315205017314	-0.216315205017314	-0.216315205017314	-0.216315205017314	4.12617859880196	-0.216315205017314	-0.216315205017314	-0.216315205017314	-0.216315205017314	-0.216315205017314	-0.216315205017314	-0.216315205017314	-0.216315205017314	-0.216315205017314	-0.216315205017314	-0.216315205017314	-0.216315205017314	-0.216315205017314	-0.216315205017314	-0.216315205017314	-0.216315205017314	-0.216315205017314	-0.216315205017314	-0.216315205017314	-0.216315205017314	-0.216315205017314	-0.216315205017314	-0.216315205017314	-0.216315205017314	-0.216315205017314	-0.216315205017314	-0.216315205017314	-0.216315205017314	-0.216315205017314	-0.216315205017314	-0.216315205017314	-0.216315205017314	-0.216315205017314	-0.216315205017314	-0.216315205017314	-0.216315205017314	-0.216315205017314	-0.216315205017314	-0.216315205017314	-0.216315205017314	-0.216315205017314	-0.216315205017314	-0.216315205017314	-0.216315205017314	-0.216315205017314	-0.216315205017314	-0.216315205017314	-0.216315205017314	-0.216315205017314	-0.216315205017314	-0.216315205017314	-0.216315205017314	-0.216315205017314	-0.216315205017314	-0.216315205017314	-0.216315205017314	-0.216315205017314	-0.216315205017314	-0.216315205017314	-0.216315205017314	-0.216315205017314	3.19844899026395	-0.216315205017314	2.10213990646939	-0.216315205017314	-0.216315205017314	-0.216315205017314	-0.216315205017314	-0.216315205017314	-0.216315205017314	-0.216315205017314	-0.216315205017314	-0.216315205017314	-0.216315205017314	-0.216315205017314	1.41821362818218	1.15223413607318	1.61062253805195	-0.216315205017314	-0.216315205017314	-0.216315205017314	-0.216315205017314	-0.216315205017314	-0.216315205017314	-0.216315205017314	-0.216315205017314	-0.216315205017314	-0.216315205017314	-0.216315205017314	-0.216315205017314	-0.216315205017314	-0.216315205017314	-0.216315205017314	-0.216315205017314	-0.216315205017314	-0.216315205017314	-0.216315205017314	-0.216315205017314	-0.216315205017314	-0.216315205017314	-0.216315205017314	-0.216315205017314	-0.216315205017314	-0.216315205017314	-0.216315205017314	-0.216315205017314	-0.216315205017314	-0.216315205017314	-0.216315205017314	-0.216315205017314	-0.216315205017314	-0.216315205017314	-0.216315205017314	-0.216315205017314	-0.216315205017314	-0.216315205017314	-0.216315205017314	-0.216315205017314	-0.216315205017314	-0.216315205017314	-0.216315205017314	-0.216315205017314	-0.216315205017314	-0.216315205017314	-0.216315205017314	-0.216315205017314	-0.216315205017314	-0.216315205017314	-0.216315205017314	-0.216315205017314	-0.216315205017314	-0.216315205017314	2.63354736960461	-0.216315205017314	-0.216315205017314	-0.216315205017314	-0.216315205017314	-0.216315205017314	-0.216315205017314	-0.216315205017314	-0.216315205017314	-0.216315205017314	-0.216315205017314	-0.216315205017314	-0.216315205017314	-0.216315205017314	-0.216315205017314	-0.216315205017314	-0.216315205017314	-0.216315205017314	-0.216315205017314	-0.216315205017314	-0.216315205017314	-0.216315205017314	-0.216315205017314	-0.216315205017314	1.67491611625075	-0.216315205017314	-0.216315205017314	1.43180631540297	-0.216315205017314	-0.216315205017314	-0.216315205017314	-0.216315205017314	-0.216315205017314	-0.216315205017314	-0.216315205017314	-0.216315205017314	-0.216315205017314	-0.216315205017314	-0.216315205017314	-0.216315205017314	-0.216315205017314	2.16065277755316	-0.216315205017314	-0.216315205017314	-0.216315205017314	-0.216315205017314	-0.216315205017314	1.55923273306319	1.88052259941339	1.27638589872132	-0.216315205017314	-0.216315205017314	-0.216315205017314	1.91300554462373	-0.216315205017314	2.5330663062808	-0.216315205017314	-0.216315205017314	-0.216315205017314	3.93899582629758	-0.216315205017314	-0.216315205017314	-0.216315205017314	-0.216315205017314	-0.216315205017314	-0.216315205017314	-0.216315205017314	-0.216315205017314	-0.216315205017314	-0.216315205017314	-0.216315205017314	-0.216315205017314	-0.216315205017314	-0.216315205017314	-0.216315205017314	-0.216315205017314	-0.216315205017314	-0.216315205017314	-0.216315205017314	-0.216315205017314	-0.216315205017314	-0.216315205017314	-0.216315205017314	-0.216315205017314	-0.216315205017314	-0.216315205017314	-0.216315205017314	-0.216315205017314	-0.216315205017314	-0.216315205017314	-0.216315205017314	-0.216315205017314	-0.216315205017314	-0.216315205017314	2.57926634490585	-0.216315205017314	-0.216315205017314	-0.216315205017314	-0.216315205017314	-0.216315205017314	-0.216315205017314	-0.216315205017314	-0.216315205017314	-0.216315205017314	-0.216315205017314	-0.216315205017314	-0.216315205017314	-0.216315205017314	-0.216315205017314	-0.216315205017314	-0.216315205017314	-0.216315205017314	-0.216315205017314	-0.216315205017314	-0.216315205017314	-0.216315205017314	-0.216315205017314	-0.216315205017314	-0.216315205017314	-0.216315205017314	-0.216315205017314	-0.216315205017314	-0.216315205017314	-0.216315205017314	-0.216315205017314	-0.216315205017314	-0.216315205017314	-0.216315205017314	-0.216315205017314	-0.216315205017314	-0.216315205017314	-0.216315205017314	-0.216315205017314	-0.216315205017314	-0.216315205017314	2.77542241600313	-0.216315205017314	-0.216315205017314	-0.216315205017314	-0.216315205017314	-0.216315205017314	-0.216315205017314	-0.216315205017314	-0.216315205017314	-0.216315205017314	-0.216315205017314	-0.216315205017314	-0.216315205017314	-0.216315205017314	-0.216315205017314	-0.216315205017314	3.27684951564219	-0.216315205017314	-0.216315205017314	-0.216315205017314	-0.216315205017314	-0.216315205017314	-0.216315205017314	-0.216315205017314	-0.216315205017314	-0.216315205017314	2.35643723396446	-0.216315205017314	-0.216315205017314	-0.216315205017314	-0.216315205017314	2.65724645744931	4.73795132599633	2.06517623523686	-0.216315205017314	1.49926178272324	-0.216315205017314	-0.216315205017314	0.819685859849868	-0.216315205017314	-0.216315205017314	-0.216315205017314	-0.216315205017314	-0.216315205017314	-0.216315205017314	-0.216315205017314	-0.216315205017314	-0.216315205017314	-0.216315205017314	-0.216315205017314	-0.216315205017314	-0.216315205017314	-0.216315205017314	-0.216315205017314	-0.216315205017314	-0.216315205017314	-0.216315205017314	-0.216315205017314	-0.216315205017314	3.62290723866644	1.05090143494607	4.4082831182103	1.4298958524823	1.81167744303685	-0.216315205017314	-0.216315205017314	-0.216315205017314	-0.216315205017314	-0.216315205017314	-0.216315205017314	-0.216315205017314	-0.216315205017314	-0.216315205017314	-0.216315205017314	0.848658081216762	-0.216315205017314	-0.216315205017314	-0.216315205017314	-0.216315205017314	-0.216315205017314	-0.216315205017314	-0.216315205017314	-0.216315205017314	-0.216315205017314	-0.216315205017314	-0.216315205017314	-0.216315205017314	-0.216315205017314	-0.216315205017314	-0.216315205017314	-0.216315205017314	-0.216315205017314	-0.216315205017314	-0.216315205017314	-0.216315205017314	-0.216315205017314	-0.216315205017314	-0.216315205017314	-0.216315205017314	-0.216315205017314	-0.216315205017314	1.87311119233053	-0.216315205017314	-0.216315205017314	-0.216315205017314	-0.216315205017314	-0.216315205017314	-0.216315205017314	-0.216315205017314	-0.216315205017314	-0.216315205017314	-0.216315205017314	-0.216315205017314	-0.216315205017314	-0.216315205017314	-0.216315205017314	-0.216315205017314	-0.216315205017314	-0.216315205017314	-0.216315205017314	-0.216315205017314	1.29673142184766	-0.216315205017314	-0.216315205017314	-0.216315205017314	-0.216315205017314	-0.216315205017314	-0.216315205017314	-0.216315205017314	-0.216315205017314	-0.216315205017314	-0.216315205017314	-0.216315205017314	-0.216315205017314	-0.216315205017314	-0.216315205017314	-0.216315205017314	-0.216315205017314	-0.216315205017314	-0.216315205017314	-0.216315205017314	-0.216315205017314	-0.216315205017314	-0.216315205017314	-0.216315205017314	-0.216315205017314	-0.216315205017314	-0.216315205017314	-0.216315205017314	-0.216315205017314	-0.216315205017314	-0.216315205017314	-0.216315205017314	-0.216315205017314	-0.216315205017314	2.13572445364161	-0.216315205017314	-0.216315205017314	-0.216315205017314	-0.216315205017314	-0.216315205017314	-0.216315205017314	-0.216315205017314	-0.216315205017314	-0.216315205017314	-0.216315205017314	-0.216315205017314	-0.216315205017314	-0.216315205017314	-0.216315205017314	-0.216315205017314	-0.216315205017314	2.37837421037448	-0.216315205017314	-0.216315205017314	-0.216315205017314	-0.216315205017314	-0.216315205017314	-0.216315205017314	-0.216315205017314	2.80926105611678	-0.216315205017314	-0.216315205017314	-0.216315205017314	-0.216315205017314	-0.216315205017314	-0.216315205017314	3.38749104964921	-0.216315205017314	-0.216315205017314	-0.216315205017314	-0.216315205017314	-0.216315205017314	-0.216315205017314	-0.216315205017314	-0.216315205017314	-0.216315205017314	-0.216315205017314	-0.216315205017314	-0.216315205017314	-0.216315205017314	-0.216315205017314	-0.216315205017314	-0.216315205017314	-0.216315205017314	-0.216315205017314	-0.216315205017314	-0.216315205017314	-0.216315205017314	-0.216315205017314	-0.216315205017314	3.21025302281975	-0.216315205017314	-0.216315205017314	2.81235209894111	-0.216315205017314	-0.216315205017314	-0.216315205017314	-0.216315205017314	-0.216315205017314	-0.216315205017314	-0.216315205017314	-0.216315205017314	-0.216315205017314	-0.216315205017314	2.97252524977403	-0.216315205017314	-0.216315205017314	-0.216315205017314	-0.216315205017314	-0.216315205017314	-0.216315205017314	-0.216315205017314	-0.216315205017314	-0.216315205017314	-0.216315205017314	-0.216315205017314	-0.216315205017314	-0.216315205017314	-0.216315205017314	-0.216315205017314	-0.216315205017314	-0.216315205017314	-0.216315205017314	-0.216315205017314	-0.216315205017314	-0.216315205017314	-0.216315205017314	-0.216315205017314	-0.216315205017314	-0.216315205017314	-0.216315205017314	-0.216315205017314	-0.216315205017314	2.30258484751559	2.1400351982743	-0.216315205017314	-0.216315205017314	-0.216315205017314	-0.216315205017314	-0.216315205017314	-0.216315205017314	-0.216315205017314	-0.216315205017314	-0.216315205017314	-0.216315205017314	-0.216315205017314	-0.216315205017314	-0.216315205017314	-0.216315205017314	-0.216315205017314	-0.216315205017314	-0.216315205017314	-0.216315205017314	-0.216315205017314	-0.216315205017314	-0.216315205017314	-0.216315205017314	-0.216315205017314	-0.216315205017314	-0.216315205017314	-0.216315205017314	-0.216315205017314	-0.216315205017314	-0.216315205017314	-0.216315205017314	-0.216315205017314	-0.216315205017314	-0.216315205017314	-0.216315205017314	-0.216315205017314	-0.216315205017314	-0.216315205017314	-0.216315205017314	-0.216315205017314	-0.216315205017314	-0.216315205017314	-0.216315205017314	-0.216315205017314	-0.216315205017314	-0.216315205017314	-0.216315205017314	-0.216315205017314	-0.216315205017314	-0.216315205017314	-0.216315205017314	-0.216315205017314	-0.216315205017314	-0.216315205017314	-0.216315205017314	-0.216315205017314	2.87738025014911	-0.216315205017314	-0.216315205017314	-0.216315205017314	-0.216315205017314	-0.216315205017314	-0.216315205017314	-0.216315205017314	-0.216315205017314	2.01551913095367	-0.216315205017314	-0.216315205017314	-0.216315205017314	-0.216315205017314	-0.216315205017314	-0.216315205017314	-0.216315205017314	-0.216315205017314	-0.216315205017314	-0.216315205017314	-0.216315205017314	-0.216315205017314	-0.216315205017314	-0.216315205017314	-0.216315205017314	-0.216315205017314	-0.216315205017314	-0.216315205017314	-0.216315205017314	-0.216315205017314	-0.216315205017314	-0.216315205017314	-0.216315205017314	-0.216315205017314	-0.216315205017314	-0.216315205017314	-0.216315205017314	-0.216315205017314	-0.216315205017314	-0.216315205017314	-0.216315205017314	-0.216315205017314	-0.216315205017314	3.11637018152105	-0.216315205017314	-0.216315205017314	-0.216315205017314	-0.216315205017314	-0.216315205017314	-0.216315205017314	-0.216315205017314	-0.216315205017314	-0.216315205017314	-0.216315205017314	-0.216315205017314	2.80365811688403	-0.216315205017314	-0.216315205017314	-0.216315205017314	-0.216315205017314	-0.216315205017314	-0.216315205017314	-0.216315205017314	-0.216315205017314	-0.216315205017314	-0.216315205017314	-0.216315205017314	-0.216315205017314	-0.216315205017314	-0.216315205017314	-0.216315205017314	-0.216315205017314	-0.216315205017314	-0.216315205017314	-0.216315205017314	-0.216315205017314	-0.216315205017314	-0.216315205017314	-0.216315205017314	-0.216315205017314	-0.216315205017314	-0.216315205017314	-0.216315205017314	-0.216315205017314	-0.216315205017314	-0.216315205017314	-0.216315205017314	-0.216315205017314	-0.216315205017314	-0.216315205017314	-0.216315205017314	-0.216315205017314	-0.216315205017314	-0.216315205017314	-0.216315205017314	-0.216315205017314	-0.216315205017314	-0.216315205017314	-0.216315205017314	-0.216315205017314	-0.216315205017314	-0.216315205017314	-0.216315205017314	-0.216315205017314	-0.216315205017314	-0.216315205017314	-0.216315205017314	-0.216315205017314	-0.216315205017314	-0.216315205017314	-0.216315205017314	-0.216315205017314	-0.216315205017314	-0.216315205017314	-0.216315205017314	-0.216315205017314	-0.216315205017314	-0.216315205017314	-0.216315205017314	-0.216315205017314	-0.216315205017314	-0.216315205017314	-0.216315205017314	-0.216315205017314	-0.216315205017314	-0.216315205017314	-0.216315205017314	-0.216315205017314	-0.216315205017314	-0.216315205017314	-0.216315205017314	-0.216315205017314	-0.216315205017314	2.78008939326855	-0.216315205017314	-0.216315205017314	-0.216315205017314	-0.216315205017314	-0.216315205017314	-0.216315205017314	-0.216315205017314	-0.216315205017314	-0.216315205017314	-0.216315205017314	-0.216315205017314	-0.216315205017314	-0.216315205017314	-0.216315205017314	-0.216315205017314	-0.216315205017314	-0.216315205017314	-0.216315205017314	-0.216315205017314	-0.216315205017314	-0.216315205017314	-0.216315205017314	-0.216315205017314	-0.216315205017314	-0.216315205017314	-0.216315205017314	-0.216315205017314	-0.216315205017314	-0.216315205017314	-0.216315205017314	-0.216315205017314	-0.216315205017314	-0.216315205017314	-0.216315205017314	-0.216315205017314	-0.216315205017314	-0.216315205017314	-0.216315205017314	-0.216315205017314	-0.216315205017314	-0.216315205017314	-0.216315205017314	-0.216315205017314	-0.216315205017314	-0.216315205017314	-0.216315205017314	-0.216315205017314	-0.216315205017314	-0.216315205017314	-0.216315205017314	-0.216315205017314	3.32099557927837	-0.216315205017314	-0.216315205017314	-0.216315205017314	-0.216315205017314	-0.216315205017314	-0.216315205017314	-0.216315205017314	-0.216315205017314	-0.216315205017314	-0.216315205017314	-0.216315205017314	-0.216315205017314	-0.216315205017314	-0.216315205017314	-0.216315205017314	-0.216315205017314	-0.216315205017314	-0.216315205017314	-0.216315205017314	-0.216315205017314	-0.216315205017314	-0.216315205017314	4.31064879423374	-0.216315205017314	-0.216315205017314	-0.216315205017314	-0.216315205017314	-0.216315205017314	-0.216315205017314	-0.216315205017314	-0.216315205017314	-0.216315205017314	-0.216315205017314	-0.216315205017314	-0.216315205017314	-0.216315205017314	-0.216315205017314	-0.216315205017314	2.16897106834376	-0.216315205017314	-0.216315205017314	-0.216315205017314	-0.216315205017314	-0.216315205017314	-0.216315205017314	-0.216315205017314	-0.216315205017314	-0.216315205017314	-0.216315205017314	-0.216315205017314	-0.216315205017314	-0.216315205017314	-0.216315205017314	-0.216315205017314	-0.216315205017314	-0.216315205017314	-0.216315205017314	-0.216315205017314	-0.216315205017314	-0.216315205017314	-0.216315205017314	-0.216315205017314	-0.216315205017314	-0.216315205017314	-0.216315205017314	-0.216315205017314	-0.216315205017314	-0.216315205017314	-0.216315205017314	-0.216315205017314	-0.216315205017314	-0.216315205017314	-0.216315205017314	-0.216315205017314	-0.216315205017314	-0.216315205017314	-0.216315205017314	2.7933505681893	3.60911274035985	-0.216315205017314	-0.216315205017314	-0.216315205017314	-0.216315205017314	-0.216315205017314	-0.216315205017314	-0.216315205017314	-0.216315205017314	-0.216315205017314	-0.216315205017314	-0.216315205017314	-0.216315205017314	-0.216315205017314	-0.216315205017314	-0.216315205017314	-0.216315205017314	-0.216315205017314	-0.216315205017314	-0.216315205017314	-0.216315205017314	2.47018700462545	-0.216315205017314	-0.216315205017314	-0.216315205017314	-0.216315205017314	-0.216315205017314	-0.216315205017314	-0.216315205017314	-0.216315205017314	-0.216315205017314	-0.216315205017314	-0.216315205017314	-0.216315205017314	-0.216315205017314	2.2262507532177	-0.216315205017314	-0.216315205017314	-0.216315205017314	-0.216315205017314	-0.216315205017314	-0.216315205017314	-0.216315205017314	-0.216315205017314	-0.216315205017314	3.49643152856843	-0.216315205017314	-0.216315205017314	-0.216315205017314	-0.216315205017314	-0.216315205017314	-0.216315205017314	-0.216315205017314	-0.216315205017314	-0.216315205017314	-0.216315205017314	-0.216315205017314	-0.216315205017314	-0.216315205017314	-0.216315205017314	-0.216315205017314	-0.216315205017314	-0.216315205017314	-0.216315205017314	-0.216315205017314	-0.216315205017314	-0.216315205017314	-0.216315205017314	-0.216315205017314	-0.216315205017314	-0.216315205017314	-0.216315205017314	-0.216315205017314	-0.216315205017314	-0.216315205017314	-0.216315205017314	-0.216315205017314	-0.216315205017314	-0.216315205017314	-0.216315205017314	-0.216315205017314	-0.216315205017314	-0.216315205017314	-0.216315205017314	-0.216315205017314	-0.216315205017314	-0.216315205017314	-0.216315205017314	-0.216315205017314	-0.216315205017314	-0.216315205017314	-0.216315205017314	-0.216315205017314	-0.216315205017314	-0.216315205017314	-0.216315205017314	-0.216315205017314	-0.216315205017314	-0.216315205017314	-0.216315205017314	-0.216315205017314	-0.216315205017314	-0.216315205017314	-0.216315205017314	-0.216315205017314	-0.216315205017314	-0.216315205017314	-0.216315205017314	-0.216315205017314	-0.216315205017314	-0.216315205017314	3.43770299493918	-0.216315205017314	-0.216315205017314	-0.216315205017314	-0.216315205017314	-0.216315205017314	-0.216315205017314	-0.216315205017314	-0.216315205017314	-0.216315205017314	-0.216315205017314	-0.216315205017314	-0.216315205017314	-0.216315205017314	-0.216315205017314	-0.216315205017314	-0.216315205017314	-0.216315205017314	-0.216315205017314	-0.216315205017314	-0.216315205017314	-0.216315205017314	1.45181560372558	-0.216315205017314	-0.216315205017314	-0.216315205017314	-0.216315205017314	-0.216315205017314	-0.216315205017314	-0.216315205017314	-0.216315205017314	-0.216315205017314	-0.216315205017314	-0.216315205017314	-0.216315205017314	-0.216315205017314	-0.216315205017314	-0.216315205017314	-0.216315205017314	-0.216315205017314	-0.216315205017314	-0.216315205017314	-0.216315205017314	-0.216315205017314	1.61931933140328	-0.216315205017314	-0.216315205017314	1.43476047893281	-0.216315205017314	-0.216315205017314	-0.216315205017314	1.75017990096268	-0.216315205017314	-0.216315205017314	-0.216315205017314	-0.216315205017314	-0.216315205017314	-0.216315205017314	-0.216315205017314	-0.216315205017314	-0.216315205017314	-0.216315205017314	-0.216315205017314	-0.216315205017314	-0.216315205017314	-0.216315205017314	-0.216315205017314	-0.216315205017314	-0.216315205017314	-0.216315205017314	-0.216315205017314	-0.216315205017314	-0.216315205017314	-0.216315205017314	-0.216315205017314	-0.216315205017314	-0.216315205017314	-0.216315205017314	-0.216315205017314	-0.216315205017314	-0.216315205017314	-0.216315205017314	-0.216315205017314	-0.216315205017314	-0.216315205017314	-0.216315205017314	-0.216315205017314	-0.216315205017314	-0.216315205017314	-0.216315205017314	-0.216315205017314	-0.216315205017314	-0.216315205017314	-0.216315205017314	-0.216315205017314	-0.216315205017314	-0.216315205017314	-0.216315205017314	-0.216315205017314	-0.216315205017314	-0.216315205017314	-0.216315205017314	-0.216315205017314	-0.216315205017314	-0.216315205017314	-0.216315205017314	-0.216315205017314	-0.216315205017314	-0.216315205017314	-0.216315205017314	-0.216315205017314	-0.216315205017314	-0.216315205017314	-0.216315205017314	-0.216315205017314	-0.216315205017314	-0.216315205017314	-0.216315205017314	-0.216315205017314	-0.216315205017314	-0.216315205017314	-0.216315205017314	-0.216315205017314	-0.216315205017314	-0.216315205017314	-0.216315205017314	-0.216315205017314	-0.216315205017314	-0.216315205017314	-0.216315205017314	-0.216315205017314	-0.216315205017314	-0.216315205017314	-0.216315205017314	-0.216315205017314	-0.216315205017314	-0.216315205017314	2.8259192185602	-0.216315205017314	-0.216315205017314	-0.216315205017314	-0.216315205017314	-0.216315205017314	-0.216315205017314	-0.216315205017314	-0.216315205017314	-0.216315205017314	-0.216315205017314	-0.216315205017314	-0.216315205017314	-0.216315205017314	-0.216315205017314	-0.216315205017314	-0.216315205017314	-0.216315205017314	-0.216315205017314	-0.216315205017314	-0.216315205017314	-0.216315205017314	-0.216315205017314	-0.216315205017314	-0.216315205017314	-0.216315205017314	-0.216315205017314	-0.216315205017314	-0.216315205017314	-0.216315205017314	-0.216315205017314	-0.216315205017314	-0.216315205017314	-0.216315205017314	-0.216315205017314	-0.216315205017314	-0.216315205017314	-0.216315205017314	-0.216315205017314	-0.216315205017314	-0.216315205017314	-0.216315205017314	-0.216315205017314	-0.216315205017314	-0.216315205017314	-0.216315205017314	-0.216315205017314	-0.216315205017314	-0.216315205017314	-0.216315205017314	-0.216315205017314	-0.216315205017314	-0.216315205017314	-0.216315205017314	-0.216315205017314	-0.216315205017314	-0.216315205017314	-0.216315205017314	-0.216315205017314	-0.216315205017314	-0.216315205017314	-0.216315205017314	-0.216315205017314	-0.216315205017314	-0.216315205017314	-0.216315205017314	-0.216315205017314	-0.216315205017314	-0.216315205017314	-0.216315205017314	-0.216315205017314	-0.216315205017314	-0.216315205017314	-0.216315205017314	-0.216315205017314	-0.216315205017314	-0.216315205017314	-0.216315205017314	-0.216315205017314	-0.216315205017314	-0.216315205017314	-0.216315205017314	-0.216315205017314	-0.216315205017314	-0.216315205017314	-0.216315205017314	-0.216315205017314	-0.216315205017314	-0.216315205017314	-0.216315205017314	-0.216315205017314	-0.216315205017314	-0.216315205017314	-0.216315205017314	-0.216315205017314	-0.216315205017314	-0.216315205017314	-0.216315205017314	-0.216315205017314	-0.216315205017314	-0.216315205017314	-0.216315205017314	-0.216315205017314	-0.216315205017314	-0.216315205017314	-0.216315205017314	-0.216315205017314	-0.216315205017314	-0.216315205017314	-0.216315205017314	-0.216315205017314	-0.216315205017314	-0.216315205017314	-0.216315205017314	-0.216315205017314	-0.216315205017314	-0.216315205017314	-0.216315205017314	-0.216315205017314	-0.216315205017314	-0.216315205017314	-0.216315205017314	-0.216315205017314	-0.216315205017314	-0.216315205017314	-0.216315205017314	-0.216315205017314	-0.216315205017314	-0.216315205017314	-0.216315205017314	-0.216315205017314	-0.216315205017314	-0.216315205017314	-0.216315205017314	-0.216315205017314	-0.216315205017314	-0.216315205017314	-0.216315205017314	-0.216315205017314	-0.216315205017314	-0.216315205017314	-0.216315205017314	-0.216315205017314	-0.216315205017314	-0.216315205017314	-0.216315205017314	-0.216315205017314	-0.216315205017314	-0.216315205017314	-0.216315205017314	-0.216315205017314	-0.216315205017314	-0.216315205017314	2.13423608437116	-0.216315205017314	-0.216315205017314	-0.216315205017314	-0.216315205017314	-0.216315205017314	-0.216315205017314	-0.216315205017314	1.13433601024971	-0.216315205017314	-0.216315205017314	-0.216315205017314	-0.216315205017314	-0.216315205017314	-0.216315205017314	-0.216315205017314	-0.216315205017314	-0.216315205017314	-0.216315205017314	-0.216315205017314	-0.216315205017314	-0.216315205017314	-0.216315205017314	-0.216315205017314	-0.216315205017314	-0.216315205017314	-0.216315205017314	-0.216315205017314	-0.216315205017314	-0.216315205017314	-0.216315205017314	-0.216315205017314	-0.216315205017314	-0.216315205017314	-0.216315205017314	-0.216315205017314	-0.216315205017314	-0.216315205017314	-0.216315205017314	-0.216315205017314	-0.216315205017314	-0.216315205017314	-0.216315205017314	-0.216315205017314	-0.216315205017314	0.677671459662658	-0.216315205017314	-0.216315205017314	-0.216315205017314	-0.216315205017314	-0.216315205017314	-0.216315205017314	-0.216315205017314	0.445675844908695	0.597416313973559	-0.216315205017314	-0.216315205017314	1.0480557688016	1.14901842363334	2.92443711900187	1.09179678070488	1.83691121985202	2.07276293874458	0.775523067669962	2.09047593893468	1.23639109843449	0.843010453808947	0.448204319118323	1.28632361505338	-0.216315205017314	-0.216315205017314	-0.216315205017314	1.35014978113646	-0.216315205017314	-0.216315205017314	-0.216315205017314	-0.216315205017314	-0.216315205017314	-0.216315205017314	-0.216315205017314	-0.216315205017314	-0.216315205017314	-0.216315205017314	-0.216315205017314	-0.216315205017314	-0.216315205017314	-0.216315205017314	1.80415259907069	-0.216315205017314	-0.216315205017314	-0.216315205017314	-0.216315205017314	-0.216315205017314	-0.216315205017314	-0.216315205017314	-0.216315205017314	-0.216315205017314	-0.216315205017314	3.9655707276953	4.4281651663918	2.49466121416047	2.01418401108446	1.87259311937022	-0.216315205017314	-0.216315205017314	-0.216315205017314	-0.216315205017314	-0.216315205017314	-0.216315205017314	-0.216315205017314	-0.216315205017314	1.81656284491239	-0.216315205017314	-0.216315205017314	-0.216315205017314	-0.216315205017314	-0.216315205017314	-0.216315205017314	-0.216315205017314	-0.216315205017314	-0.216315205017314	-0.216315205017314	-0.216315205017314	-0.216315205017314	-0.216315205017314	-0.216315205017314	-0.216315205017314	-0.216315205017314	-0.216315205017314	2.84191181830235	-0.216315205017314	-0.216315205017314	-0.216315205017314	-0.216315205017314	-0.216315205017314	-0.216315205017314	-0.216315205017314	-0.216315205017314	-0.216315205017314	-0.216315205017314	-0.216315205017314	-0.216315205017314	-0.216315205017314	-0.216315205017314	-0.216315205017314	-0.216315205017314	-0.216315205017314	-0.216315205017314	-0.216315205017314	-0.216315205017314	-0.216315205017314	-0.216315205017314	-0.216315205017314	-0.216315205017314	-0.216315205017314	-0.216315205017314	-0.216315205017314	-0.216315205017314	-0.216315205017314	-0.216315205017314	-0.216315205017314	-0.216315205017314	-0.216315205017314	-0.216315205017314	-0.216315205017314	-0.216315205017314	-0.216315205017314	-0.216315205017314	-0.216315205017314	-0.216315205017314	-0.216315205017314	-0.216315205017314	-0.216315205017314	-0.216315205017314	-0.216315205017314	-0.216315205017314	-0.216315205017314	-0.216315205017314	-0.216315205017314	-0.216315205017314	-0.216315205017314	-0.216315205017314	-0.216315205017314	-0.216315205017314	-0.216315205017314	-0.216315205017314	-0.216315205017314	-0.216315205017314	-0.216315205017314	-0.216315205017314	-0.216315205017314	-0.216315205017314	-0.216315205017314	-0.216315205017314	0.794476259453083	0.731493150814145	1.83734871905407	2.25368620326104	-0.216315205017314	-0.216315205017314	-0.216315205017314	-0.216315205017314	-0.216315205017314	-0.216315205017314	-0.216315205017314	-0.216315205017314	-0.216315205017314	0.85842477034527	-0.216315205017314	-0.216315205017314	-0.216315205017314	-0.216315205017314	-0.216315205017314	-0.216315205017314	-0.216315205017314	-0.216315205017314	-0.216315205017314	-0.216315205017314	-0.216315205017314	0.599952645349892	-0.216315205017314	-0.216315205017314	-0.216315205017314	-0.216315205017314	-0.216315205017314	-0.216315205017314	0.597454625094341	0.722802231976462	-0.216315205017314	-0.216315205017314	-0.216315205017314	-0.216315205017314	-0.216315205017314	-0.216315205017314	0.825667454714654	1.05118203627943	-0.216315205017314	-0.216315205017314	-0.216315205017314	-0.216315205017314	-0.216315205017314	-0.216315205017314	-0.216315205017314	-0.216315205017314	-0.216315205017314	0.44958468374636	0.662477322031093	-0.216315205017314	-0.216315205017314	-0.216315205017314	-0.216315205017314	-0.216315205017314	-0.216315205017314	-0.216315205017314	-0.216315205017314	-0.216315205017314	-0.216315205017314	-0.216315205017314	-0.216315205017314	-0.216315205017314	-0.216315205017314	-0.216315205017314	0.804183772652324	-0.216315205017314	-0.216315205017314	-0.216315205017314	-0.216315205017314	-0.216315205017314	-0.216315205017314	-0.216315205017314	-0.216315205017314	-0.216315205017314	-0.216315205017314	-0.216315205017314	-0.216315205017314	-0.216315205017314	2.12616691188408	-0.216315205017314	-0.216315205017314	-0.216315205017314	-0.216315205017314	-0.216315205017314	-0.216315205017314	-0.216315205017314	-0.216315205017314	-0.216315205017314	1.71272906199912	-0.216315205017314	-0.216315205017314	-0.216315205017314	-0.216315205017314	-0.216315205017314	-0.216315205017314	-0.216315205017314	-0.216315205017314	-0.216315205017314	-0.216315205017314	-0.216315205017314	-0.216315205017314	-0.216315205017314	-0.216315205017314	-0.216315205017314	-0.216315205017314	-0.216315205017314	-0.216315205017314	-0.216315205017314	-0.216315205017314	-0.216315205017314	-0.216315205017314	-0.216315205017314	-0.216315205017314	-0.216315205017314	-0.216315205017314	-0.216315205017314	-0.216315205017314	2.43741497739537	3.41718657243289	-0.216315205017314	-0.216315205017314	-0.216315205017314	-0.216315205017314	-0.216315205017314	-0.216315205017314	-0.216315205017314	-0.216315205017314	-0.216315205017314	-0.216315205017314	-0.216315205017314	-0.216315205017314	-0.216315205017314	-0.216315205017314	-0.216315205017314	-0.216315205017314	-0.216315205017314	-0.216315205017314	-0.216315205017314	-0.216315205017314	-0.216315205017314	-0.216315205017314	1.8750563255776	-0.216315205017314	-0.216315205017314	-0.216315205017314	-0.216315205017314	-0.216315205017314	-0.216315205017314	-0.216315205017314	-0.216315205017314	-0.216315205017314	-0.216315205017314	-0.216315205017314	3.72411873188998	2.67574228105129	-0.216315205017314	-0.216315205017314	-0.216315205017314	-0.216315205017314	-0.216315205017314	-0.216315205017314	-0.216315205017314	-0.216315205017314	-0.216315205017314	-0.216315205017314	-0.216315205017314	-0.216315205017314	-0.216315205017314	-0.216315205017314	-0.216315205017314	-0.216315205017314	2.4745624623125	-0.216315205017314	-0.216315205017314	-0.216315205017314	-0.216315205017314	-0.216315205017314	-0.216315205017314	-0.216315205017314	-0.216315205017314	-0.216315205017314	-0.216315205017314	-0.216315205017314	-0.216315205017314	-0.216315205017314	-0.216315205017314	-0.216315205017314	2.29440585015094	-0.216315205017314	-0.216315205017314	-0.216315205017314	-0.216315205017314	-0.216315205017314	-0.216315205017314	-0.216315205017314	-0.216315205017314	-0.216315205017314	-0.216315205017314	-0.216315205017314	-0.216315205017314	-0.216315205017314	-0.216315205017314	-0.216315205017314	-0.216315205017314	-0.216315205017314	-0.216315205017314	-0.216315205017314	-0.216315205017314	-0.216315205017314	-0.216315205017314	-0.216315205017314	-0.216315205017314	-0.216315205017314	-0.216315205017314	-0.216315205017314	-0.216315205017314	-0.216315205017314	-0.216315205017314	-0.216315205017314	-0.216315205017314	1.94584826149908	-0.216315205017314	-0.216315205017314	-0.216315205017314	-0.216315205017314	-0.216315205017314	-0.216315205017314	-0.216315205017314	-0.216315205017314	-0.216315205017314	-0.216315205017314	-0.216315205017314	-0.216315205017314	-0.216315205017314	-0.216315205017314	-0.216315205017314	-0.216315205017314	-0.216315205017314	-0.216315205017314	-0.216315205017314	-0.216315205017314	-0.216315205017314	-0.216315205017314	-0.216315205017314	-0.216315205017314	-0.216315205017314	4.17717618493048	3.72387015592437	2.53421320040412	-0.216315205017314	-0.216315205017314	-0.216315205017314	-0.216315205017314	-0.216315205017314	-0.216315205017314	-0.216315205017314	-0.216315205017314	-0.216315205017314	-0.216315205017314	-0.216315205017314	-0.216315205017314	-0.216315205017314	-0.216315205017314	-0.216315205017314	-0.216315205017314	-0.216315205017314	-0.216315205017314	-0.216315205017314	-0.216315205017314	-0.216315205017314	-0.216315205017314	-0.216315205017314	-0.216315205017314	-0.216315205017314	-0.216315205017314	2.87502762292206	-0.216315205017314	-0.216315205017314	-0.216315205017314	-0.216315205017314	-0.216315205017314	3.75926512527782	-0.216315205017314	-0.216315205017314	-0.216315205017314	-0.216315205017314	-0.216315205017314	-0.216315205017314	-0.216315205017314	-0.216315205017314	-0.216315205017314	-0.216315205017314	-0.216315205017314	-0.216315205017314	-0.216315205017314	-0.216315205017314	-0.216315205017314	-0.216315205017314	-0.216315205017314	2.223390269977	-0.216315205017314	-0.216315205017314	-0.216315205017314	-0.216315205017314	-0.216315205017314	-0.216315205017314	-0.216315205017314	-0.216315205017314	-0.216315205017314	-0.216315205017314	-0.216315205017314	-0.216315205017314	-0.216315205017314	-0.216315205017314	-0.216315205017314	-0.216315205017314	-0.216315205017314	-0.216315205017314	-0.216315205017314	-0.216315205017314	-0.216315205017314	-0.216315205017314	-0.216315205017314	-0.216315205017314	-0.216315205017314	-0.216315205017314	3.87548281834724	-0.216315205017314	-0.216315205017314	-0.216315205017314	-0.216315205017314	3.56451202333118	3.77658796858846	5.73836172278837	4.70686414412318	2.72191558812211	4.50499346966182	3.26277668615358	4.3766434408558	4.4460861586687	2.19778148200389	3.76256396980753	3.74386641605269	3.72337310794651	3.0681229190676	3.33558518878547	3.78479790831823	6.94811257073496	5.00632430889436	4.03542088317714	5.27141379870857	3.48317903426077	2.12469106371495	3.91896476362277	5.07137789235055	2.45563737275056	3.86121403979217	5.33484345771932	6.44952925399957	5.22232275357708	3.7271043493426	2.92008700199154	3.54869763360105	3.25183210240688	4.0192948878561	4.1579335612836	5.86472646914985	-0.216315205017314	-0.216315205017314	-0.216315205017314	-0.216315205017314	-0.216315205017314	-0.216315205017314	-0.216315205017314	-0.216315205017314	-0.216315205017314	-0.216315205017314	-0.216315205017314	-0.216315205017314	-0.216315205017314	-0.216315205017314	-0.216315205017314	-0.216315205017314	2.66507022541528	-0.216315205017314	-0.216315205017314	-0.216315205017314	-0.216315205017314	-0.216315205017314	-0.216315205017314	-0.216315205017314	-0.216315205017314	-0.216315205017314	-0.216315205017314	-0.216315205017314	-0.216315205017314	-0.216315205017314	-0.216315205017314	-0.216315205017314	-0.216315205017314	-0.216315205017314	-0.216315205017314	-0.216315205017314	-0.216315205017314	-0.216315205017314	-0.216315205017314	-0.216315205017314	-0.216315205017314	-0.216315205017314	-0.216315205017314	-0.216315205017314	-0.216315205017314	-0.216315205017314	-0.216315205017314	-0.216315205017314	-0.216315205017314	-0.216315205017314	-0.216315205017314	-0.216315205017314	-0.216315205017314	0.891719826596432	-0.216315205017314	-0.216315205017314	-0.216315205017314	-0.216315205017314	-0.216315205017314	-0.216315205017314	-0.216315205017314	-0.216315205017314	-0.216315205017314	-0.216315205017314	-0.216315205017314	-0.216315205017314	-0.216315205017314	-0.216315205017314	-0.216315205017314	-0.216315205017314	-0.216315205017314	-0.216315205017314	3.05016644233376	-0.216315205017314	-0.216315205017314	-0.216315205017314	-0.216315205017314	-0.216315205017314	2.48955159266497	-0.216315205017314	-0.216315205017314	-0.216315205017314	-0.216315205017314	-0.216315205017314	-0.216315205017314	-0.216315205017314	-0.216315205017314	-0.216315205017314	-0.216315205017314	-0.216315205017314	-0.216315205017314	-0.216315205017314	-0.216315205017314	-0.216315205017314	-0.216315205017314	-0.216315205017314	-0.216315205017314	-0.216315205017314	2.4771949247429	-0.216315205017314	-0.216315205017314	-0.216315205017314	-0.216315205017314	-0.216315205017314	-0.216315205017314	-0.216315205017314	-0.216315205017314	-0.216315205017314	-0.216315205017314	-0.216315205017314	-0.216315205017314	-0.216315205017314	-0.216315205017314	-0.216315205017314	-0.216315205017314	-0.216315205017314	-0.216315205017314	-0.216315205017314	-0.216315205017314	-0.216315205017314	-0.216315205017314	-0.216315205017314	-0.216315205017314	-0.216315205017314	-0.216315205017314	-0.216315205017314	-0.216315205017314	-0.216315205017314	-0.216315205017314	-0.216315205017314	-0.216315205017314	-0.216315205017314	-0.216315205017314	2.28252221352485	-0.216315205017314	-0.216315205017314	2.43784074623602	3.3973306853411	1.79261380788405	-0.216315205017314	1.83385408745578	-0.216315205017314	-0.216315205017314	-0.216315205017314	-0.216315205017314	-0.216315205017314	-0.216315205017314	-0.216315205017314	-0.216315205017314	-0.216315205017314	-0.216315205017314	-0.216315205017314	-0.216315205017314	-0.216315205017314	-0.216315205017314	1.32040802766967	-0.216315205017314	1.28056768133136	-0.216315205017314	-0.216315205017314	1.46756681989756	-0.216315205017314	-0.216315205017314	-0.216315205017314	-0.216315205017314	-0.216315205017314	-0.216315205017314	-0.216315205017314	-0.216315205017314	-0.216315205017314	1.27397910981431	2.46242104563	-0.216315205017314	-0.216315205017314	-0.216315205017314	-0.216315205017314	-0.216315205017314	0.850669766430061	0.969369277334073	-0.216315205017314	-0.216315205017314	0.909178394372421	1.21435284401912	-0.216315205017314	-0.216315205017314	-0.216315205017314	0.733867780900731	0.791374856536936	-0.216315205017314	-0.216315205017314	-0.216315205017314	-0.216315205017314	-0.216315205017314	-0.216315205017314	-0.216315205017314	-0.216315205017314	-0.216315205017314	-0.216315205017314	-0.216315205017314	-0.216315205017314	-0.216315205017314	-0.216315205017314	-0.216315205017314	-0.216315205017314	-0.216315205017314	-0.216315205017314	-0.216315205017314	-0.216315205017314	-0.216315205017314	2.8101034027765	2.2216060061885	2.49221495596707	-0.216315205017314	-0.216315205017314	-0.216315205017314	-0.216315205017314	-0.216315205017314	-0.216315205017314	-0.216315205017314	-0.216315205017314	-0.216315205017314	-0.216315205017314	2.26685860071878	-0.216315205017314	-0.216315205017314	-0.216315205017314	-0.216315205017314	-0.216315205017314	2.213079205724	-0.216315205017314	-0.216315205017314	-0.216315205017314	-0.216315205017314	-0.216315205017314	-0.216315205017314	-0.216315205017314	-0.216315205017314	-0.216315205017314	-0.216315205017314	-0.216315205017314	-0.216315205017314	-0.216315205017314	-0.216315205017314	-0.216315205017314	-0.216315205017314	-0.216315205017314	-0.216315205017314	-0.216315205017314	-0.216315205017314	-0.216315205017314	-0.216315205017314	-0.216315205017314	-0.216315205017314	-0.216315205017314	-0.216315205017314	-0.216315205017314	1.43516051793312	-0.216315205017314	-0.216315205017314	1.06351101143269	-0.216315205017314	-0.216315205017314	1.72735376348671	-0.216315205017314	-0.216315205017314	-0.216315205017314	-0.216315205017314	-0.216315205017314	-0.216315205017314	-0.216315205017314	1.36943249295884	-0.216315205017314	-0.216315205017314	-0.216315205017314	-0.216315205017314	-0.216315205017314	-0.216315205017314	-0.216315205017314	-0.216315205017314	1.6656728595444	1.30049128994536	1.37297699141236	-0.216315205017314	1.61446637464113	-0.216315205017314	3.12328835964242	4.06539597765943	-0.216315205017314	-0.216315205017314	-0.216315205017314	-0.216315205017314	-0.216315205017314	-0.216315205017314	-0.216315205017314	-0.216315205017314	-0.216315205017314	-0.216315205017314	-0.216315205017314	-0.216315205017314	-0.216315205017314	-0.216315205017314	-0.216315205017314	-0.216315205017314	-0.216315205017314	-0.216315205017314	-0.216315205017314	-0.216315205017314	-0.216315205017314	-0.216315205017314	-0.216315205017314	-0.216315205017314	-0.216315205017314	-0.216315205017314	-0.216315205017314	-0.216315205017314	2.75258655051416	-0.216315205017314	-0.216315205017314	-0.216315205017314	-0.216315205017314	-0.216315205017314	-0.216315205017314	-0.216315205017314	-0.216315205017314	-0.216315205017314	-0.216315205017314	-0.216315205017314	-0.216315205017314	-0.216315205017314	-0.216315205017314	-0.216315205017314	-0.216315205017314	-0.216315205017314	-0.216315205017314	-0.216315205017314	-0.216315205017314	-0.216315205017314	-0.216315205017314	-0.216315205017314	-0.216315205017314	-0.216315205017314	-0.216315205017314	-0.216315205017314	-0.216315205017314	-0.216315205017314	2.2679706395539	-0.216315205017314	-0.216315205017314	-0.216315205017314	-0.216315205017314	-0.216315205017314	-0.216315205017314	-0.216315205017314	-0.216315205017314	-0.216315205017314	-0.216315205017314	-0.216315205017314	-0.216315205017314	-0.216315205017314	-0.216315205017314	-0.216315205017314	-0.216315205017314	-0.216315205017314	-0.216315205017314	-0.216315205017314	-0.216315205017314	-0.216315205017314	-0.216315205017314	-0.216315205017314	-0.216315205017314	-0.216315205017314	-0.216315205017314	-0.216315205017314	-0.216315205017314	-0.216315205017314	-0.216315205017314	-0.216315205017314	-0.216315205017314	-0.216315205017314	-0.216315205017314	-0.216315205017314	-0.216315205017314	-0.216315205017314	-0.216315205017314	-0.216315205017314	-0.216315205017314	-0.216315205017314	-0.216315205017314	-0.216315205017314	-0.216315205017314	-0.216315205017314	-0.216315205017314	-0.216315205017314	-0.216315205017314	-0.216315205017314	-0.216315205017314	-0.216315205017314	-0.216315205017314	2.84421108963305	2.46061335253847	2.50831152096707	-0.216315205017314	-0.216315205017314	-0.216315205017314	-0.216315205017314	-0.216315205017314	-0.216315205017314	-0.216315205017314	-0.216315205017314	-0.216315205017314	-0.216315205017314	-0.216315205017314	-0.216315205017314	-0.216315205017314	-0.216315205017314	-0.216315205017314	-0.216315205017314	-0.216315205017314	-0.216315205017314	-0.216315205017314	-0.216315205017314	-0.216315205017314	-0.216315205017314	-0.216315205017314	-0.216315205017314	-0.216315205017314	-0.216315205017314	-0.216315205017314	-0.216315205017314	-0.216315205017314	-0.216315205017314	-0.216315205017314	-0.216315205017314	-0.216315205017314	-0.216315205017314	-0.216315205017314	-0.216315205017314	-0.216315205017314	-0.216315205017314	-0.216315205017314	-0.216315205017314	-0.216315205017314	-0.216315205017314	-0.216315205017314	-0.216315205017314	-0.216315205017314	-0.216315205017314	-0.216315205017314	-0.216315205017314	-0.216315205017314	-0.216315205017314	-0.216315205017314	2.72429169902659	3.18372668465854	-0.216315205017314	-0.216315205017314	-0.216315205017314	-0.216315205017314	-0.216315205017314	-0.216315205017314	3.19966184115397	-0.216315205017314	-0.216315205017314	-0.216315205017314	-0.216315205017314	-0.216315205017314	-0.216315205017314	-0.216315205017314	-0.216315205017314	-0.216315205017314	-0.216315205017314	-0.216315205017314	-0.216315205017314	-0.216315205017314	-0.216315205017314	-0.216315205017314	-0.216315205017314	-0.216315205017314	-0.216315205017314	-0.216315205017314	-0.216315205017314	-0.216315205017314	-0.216315205017314	-0.216315205017314	-0.216315205017314	-0.216315205017314	-0.216315205017314	-0.216315205017314	-0.216315205017314	-0.216315205017314	-0.216315205017314	-0.216315205017314	-0.216315205017314	-0.216315205017314	-0.216315205017314	2.42745045922583	-0.216315205017314	-0.216315205017314	-0.216315205017314	-0.216315205017314	-0.216315205017314	-0.216315205017314	-0.216315205017314	-0.216315205017314	-0.216315205017314	-0.216315205017314	-0.216315205017314	-0.216315205017314	-0.216315205017314	-0.216315205017314	-0.216315205017314	-0.216315205017314	-0.216315205017314	-0.216315205017314	-0.216315205017314	-0.216315205017314	-0.216315205017314	-0.216315205017314	-0.216315205017314	-0.216315205017314	-0.216315205017314	-0.216315205017314	-0.216315205017314	-0.216315205017314	-0.216315205017314	-0.216315205017314	-0.216315205017314	-0.216315205017314	-0.216315205017314	-0.216315205017314	-0.216315205017314	-0.216315205017314	-0.216315205017314	-0.216315205017314	-0.216315205017314	-0.216315205017314	-0.216315205017314	-0.216315205017314	-0.216315205017314	-0.216315205017314	-0.216315205017314	-0.216315205017314	-0.216315205017314	3.04752411840463	-0.216315205017314	-0.216315205017314	-0.216315205017314	-0.216315205017314	-0.216315205017314	-0.216315205017314	-0.216315205017314	2.64746716495257	-0.216315205017314	1.93148893898429	-0.216315205017314	-0.216315205017314	-0.216315205017314	-0.216315205017314	-0.216315205017314	-0.216315205017314	-0.216315205017314	3.9535980454203	-0.216315205017314	1.99464468791409	-0.216315205017314	-0.216315205017314	3.0258985696841	-0.216315205017314	2.54388699572752	-0.216315205017314	-0.216315205017314	-0.216315205017314	-0.216315205017314	-0.216315205017314	-0.216315205017314	-0.216315205017314	-0.216315205017314	2.71218969610183	-0.216315205017314	-0.216315205017314	-0.216315205017314	-0.216315205017314	-0.216315205017314	-0.216315205017314	2.73916835480865	2.55107323201564	-0.216315205017314	-0.216315205017314	-0.216315205017314	-0.216315205017314	-0.216315205017314	-0.216315205017314	-0.216315205017314	-0.216315205017314	-0.216315205017314	-0.216315205017314	-0.216315205017314	-0.216315205017314	-0.216315205017314	-0.216315205017314	-0.216315205017314	-0.216315205017314	-0.216315205017314	-0.216315205017314	-0.216315205017314	-0.216315205017314	-0.216315205017314	-0.216315205017314	-0.216315205017314	-0.216315205017314	-0.216315205017314	1.57941100581286	-0.216315205017314	-0.216315205017314	-0.216315205017314	-0.216315205017314	-0.216315205017314	-0.216315205017314	-0.216315205017314	-0.216315205017314	-0.216315205017314	-0.216315205017314	-0.216315205017314	-0.216315205017314	-0.216315205017314	-0.216315205017314	-0.216315205017314	-0.216315205017314	-0.216315205017314	-0.216315205017314	-0.216315205017314	-0.216315205017314	-0.216315205017314	-0.216315205017314	-0.216315205017314	-0.216315205017314	-0.216315205017314	-0.216315205017314	-0.216315205017314	-0.216315205017314	-0.216315205017314	-0.216315205017314	-0.216315205017314	-0.216315205017314	-0.216315205017314	-0.216315205017314	-0.216315205017314	-0.216315205017314	-0.216315205017314	-0.216315205017314	-0.216315205017314	-0.216315205017314	-0.216315205017314	-0.216315205017314	-0.216315205017314	-0.216315205017314	-0.216315205017314	-0.216315205017314	-0.216315205017314	-0.216315205017314	1.5771353329737	-0.216315205017314	-0.216315205017314	-0.216315205017314	-0.216315205017314	1.15486165016535	-0.216315205017314	-0.216315205017314	-0.216315205017314	-0.216315205017314	-0.216315205017314	-0.216315205017314	-0.216315205017314	-0.216315205017314	-0.216315205017314	-0.216315205017314	-0.216315205017314	-0.216315205017314	-0.216315205017314	-0.216315205017314	-0.216315205017314	-0.216315205017314	-0.216315205017314	-0.216315205017314	-0.216315205017314	-0.216315205017314	-0.216315205017314	-0.216315205017314	2.39266977902082	-0.216315205017314	-0.216315205017314	-0.216315205017314	-0.216315205017314	-0.216315205017314	-0.216315205017314	-0.216315205017314	-0.216315205017314	-0.216315205017314	-0.216315205017314	-0.216315205017314	-0.216315205017314	-0.216315205017314	-0.216315205017314	-0.216315205017314	-0.216315205017314	-0.216315205017314	-0.216315205017314	-0.216315205017314	-0.216315205017314	-0.216315205017314	2.22571388090831	-0.216315205017314	1.91260151971234	-0.216315205017314	2.23559574220738	4.40193227696266	2.40194718473383	4.01560042750715	3.03111287646956	1.81058155315052	-0.216315205017314	-0.216315205017314	-0.216315205017314	-0.216315205017314	-0.216315205017314	-0.216315205017314	-0.216315205017314	-0.216315205017314	-0.216315205017314	-0.216315205017314	-0.216315205017314	-0.216315205017314	-0.216315205017314	-0.216315205017314	2.67014175630912	-0.216315205017314	-0.216315205017314	-0.216315205017314	-0.216315205017314	-0.216315205017314	-0.216315205017314	-0.216315205017314	-0.216315205017314	-0.216315205017314	-0.216315205017314	-0.216315205017314	-0.216315205017314	-0.216315205017314	2.15273043087755	-0.216315205017314	1.67702984562715	-0.216315205017314	-0.216315205017314	-0.216315205017314	-0.216315205017314	3.76205606083319	-0.216315205017314	-0.216315205017314	-0.216315205017314	-0.216315205017314	-0.216315205017314	-0.216315205017314	-0.216315205017314	-0.216315205017314	-0.216315205017314	-0.216315205017314	-0.216315205017314	2.10310403046104	1.91085257036843	-0.216315205017314	1.78239137714532	2.17838028740847	-0.216315205017314	-0.216315205017314	-0.216315205017314	-0.216315205017314	-0.216315205017314	-0.216315205017314	-0.216315205017314	-0.216315205017314	-0.216315205017314	-0.216315205017314	-0.216315205017314	-0.216315205017314	-0.216315205017314	-0.216315205017314	-0.216315205017314	-0.216315205017314	-0.216315205017314	-0.216315205017314	-0.216315205017314	-0.216315205017314	-0.216315205017314	-0.216315205017314	-0.216315205017314	-0.216315205017314	-0.216315205017314	-0.216315205017314	-0.216315205017314	-0.216315205017314	-0.216315205017314	-0.216315205017314	-0.216315205017314	-0.216315205017314	-0.216315205017314	-0.216315205017314	-0.216315205017314	-0.216315205017314	-0.216315205017314	-0.216315205017314	-0.216315205017314	-0.216315205017314	-0.216315205017314	-0.216315205017314	-0.216315205017314	-0.216315205017314	-0.216315205017314	-0.216315205017314	-0.216315205017314	-0.216315205017314	-0.216315205017314	-0.216315205017314	-0.216315205017314	-0.216315205017314	-0.216315205017314	-0.216315205017314	-0.216315205017314	-0.216315205017314	-0.216315205017314	-0.216315205017314	-0.216315205017314	-0.216315205017314	-0.216315205017314	-0.216315205017314	-0.216315205017314	-0.216315205017314	-0.216315205017314	-0.216315205017314	-0.216315205017314	-0.216315205017314	-0.216315205017314	-0.216315205017314	-0.216315205017314	-0.216315205017314	-0.216315205017314	-0.216315205017314	-0.216315205017314	-0.216315205017314	-0.216315205017314	-0.216315205017314	-0.216315205017314	-0.216315205017314	2.29364782914617	2.55666387474108	-0.216315205017314	-0.216315205017314	-0.216315205017314	-0.216315205017314	-0.216315205017314	-0.216315205017314	-0.216315205017314	-0.216315205017314	-0.216315205017314	-0.216315205017314	-0.216315205017314	-0.216315205017314	-0.216315205017314	-0.216315205017314	-0.216315205017314	4.63669402228201	1.52637397403703	-0.216315205017314	-0.216315205017314	-0.216315205017314	-0.216315205017314	-0.216315205017314	-0.216315205017314	-0.216315205017314	-0.216315205017314	-0.216315205017314	-0.216315205017314	-0.216315205017314	-0.216315205017314	-0.216315205017314	-0.216315205017314	-0.216315205017314	-0.216315205017314	-0.216315205017314	0.76069092197123	-0.216315205017314	-0.216315205017314	-0.216315205017314	-0.216315205017314	-0.216315205017314	-0.216315205017314	1.14425044521307	0.737966552289347	0.779158542983526	-0.216315205017314	-0.216315205017314	-0.216315205017314	-0.216315205017314	1.12509120635733	1.57926860332875	1.84273940967362	-0.216315205017314	-0.216315205017314	-0.216315205017314	-0.216315205017314	0.583985475337145	-0.216315205017314	-0.216315205017314	-0.216315205017314	0.794920887115095	-0.216315205017314	-0.216315205017314	-0.216315205017314	-0.216315205017314	-0.216315205017314	-0.216315205017314	-0.216315205017314	-0.216315205017314	-0.216315205017314	-0.216315205017314	-0.216315205017314	-0.216315205017314	-0.216315205017314	-0.216315205017314	-0.216315205017314	-0.216315205017314	-0.216315205017314	-0.216315205017314	-0.216315205017314	-0.216315205017314	-0.216315205017314	-0.216315205017314	-0.216315205017314	-0.216315205017314	-0.216315205017314	-0.216315205017314	-0.216315205017314	-0.216315205017314	-0.216315205017314	-0.216315205017314	-0.216315205017314	-0.216315205017314	-0.216315205017314	-0.216315205017314	-0.216315205017314	-0.216315205017314	2.71980690051897	2.04211668639478	-0.216315205017314	-0.216315205017314	-0.216315205017314	-0.216315205017314	-0.216315205017314	-0.216315205017314	-0.216315205017314	-0.216315205017314	-0.216315205017314	-0.216315205017314	2.37391510030465	2.53765992921352	-0.216315205017314	2.69993300565063	-0.216315205017314	-0.216315205017314	-0.216315205017314	-0.216315205017314	-0.216315205017314	-0.216315205017314	-0.216315205017314	-0.216315205017314	-0.216315205017314	-0.216315205017314	-0.216315205017314	-0.216315205017314	-0.216315205017314	-0.216315205017314	-0.216315205017314	-0.216315205017314	-0.216315205017314	-0.216315205017314	-0.216315205017314	-0.216315205017314	-0.216315205017314	-0.216315205017314	-0.216315205017314	3.40474889185887	3.12884519456208	-0.216315205017314	3.40227247399817	-0.216315205017314	-0.216315205017314	-0.216315205017314	-0.216315205017314	-0.216315205017314	-0.216315205017314	-0.216315205017314	-0.216315205017314	-0.216315205017314	-0.216315205017314	-0.216315205017314	-0.216315205017314	-0.216315205017314	-0.216315205017314	-0.216315205017314	-0.216315205017314	-0.216315205017314	-0.216315205017314	-0.216315205017314	-0.216315205017314	-0.216315205017314	-0.216315205017314	-0.216315205017314	-0.216315205017314	-0.216315205017314	-0.216315205017314	-0.216315205017314	-0.216315205017314	-0.216315205017314	-0.216315205017314	-0.216315205017314	3.41885196785457	-0.216315205017314	-0.216315205017314	-0.216315205017314	-0.216315205017314	-0.216315205017314	-0.216315205017314	-0.216315205017314	-0.216315205017314	-0.216315205017314	-0.216315205017314	-0.216315205017314	-0.216315205017314	-0.216315205017314	-0.216315205017314	-0.216315205017314	-0.216315205017314	-0.216315205017314	-0.216315205017314	-0.216315205017314	-0.216315205017314	-0.216315205017314	-0.216315205017314	-0.216315205017314	-0.216315205017314	-0.216315205017314	-0.216315205017314	-0.216315205017314	-0.216315205017314	-0.216315205017314	-0.216315205017314	-0.216315205017314	-0.216315205017314	-0.216315205017314	-0.216315205017314	-0.216315205017314	-0.216315205017314	-0.216315205017314	-0.216315205017314	-0.216315205017314	-0.216315205017314	-0.216315205017314	-0.216315205017314	-0.216315205017314	-0.216315205017314	-0.216315205017314	-0.216315205017314	-0.216315205017314	-0.216315205017314	-0.216315205017314	-0.216315205017314	-0.216315205017314	-0.216315205017314	-0.216315205017314	-0.216315205017314	-0.216315205017314	-0.216315205017314	-0.216315205017314	-0.216315205017314	-0.216315205017314	-0.216315205017314	-0.216315205017314	-0.216315205017314	-0.216315205017314	-0.216315205017314	-0.216315205017314	-0.216315205017314	-0.216315205017314	-0.216315205017314	-0.216315205017314	-0.216315205017314	-0.216315205017314	2.47127946855873	-0.216315205017314	-0.216315205017314	-0.216315205017314	-0.216315205017314	-0.216315205017314	-0.216315205017314	-0.216315205017314	-0.216315205017314	-0.216315205017314	-0.216315205017314	-0.216315205017314	-0.216315205017314	-0.216315205017314	2.42323397962792	-0.216315205017314	-0.216315205017314	-0.216315205017314	-0.216315205017314	-0.216315205017314	-0.216315205017314	-0.216315205017314	-0.216315205017314	-0.216315205017314	-0.216315205017314	-0.216315205017314	-0.216315205017314	-0.216315205017314	-0.216315205017314	-0.216315205017314	-0.216315205017314	-0.216315205017314	-0.216315205017314	-0.216315205017314	-0.216315205017314	-0.216315205017314	-0.216315205017314	-0.216315205017314	-0.216315205017314	-0.216315205017314	-0.216315205017314	-0.216315205017314	-0.216315205017314	-0.216315205017314	-0.216315205017314	-0.216315205017314	-0.216315205017314	-0.216315205017314	-0.216315205017314	-0.216315205017314	2.3010589661653	-0.216315205017314	-0.216315205017314	-0.216315205017314	-0.216315205017314	-0.216315205017314	-0.216315205017314	-0.216315205017314	-0.216315205017314	-0.216315205017314	-0.216315205017314	-0.216315205017314	-0.216315205017314	-0.216315205017314	-0.216315205017314	-0.216315205017314	1.90870408036062	-0.216315205017314	-0.216315205017314	-0.216315205017314	-0.216315205017314	-0.216315205017314	-0.216315205017314	-0.216315205017314	-0.216315205017314	-0.216315205017314	-0.216315205017314	-0.216315205017314	-0.216315205017314	-0.216315205017314	-0.216315205017314	-0.216315205017314	-0.216315205017314	-0.216315205017314	-0.216315205017314	4.903243903689	5.60928473396963	4.47201695169111	2.92555200911669	3.92589553123597	3.67266645984857	5.38121785519747	4.83752166217932	2.92220987007827	4.18957945578177	4.34970704414153	-0.216315205017314	-0.216315205017314	-0.216315205017314	-0.216315205017314	-0.216315205017314	-0.216315205017314	-0.216315205017314	-0.216315205017314	3.88850178303491	-0.216315205017314	-0.216315205017314	2.22786284546743	-0.216315205017314	-0.216315205017314	3.68818949174491	-0.216315205017314	3.47131836352037	-0.216315205017314	-0.216315205017314	-0.216315205017314	-0.216315205017314	-0.216315205017314	-0.216315205017314	-0.216315205017314	-0.216315205017314	-0.216315205017314	3.87548281834724	-0.216315205017314	-0.216315205017314	-0.216315205017314	-0.216315205017314	-0.216315205017314	-0.216315205017314	-0.216315205017314	-0.216315205017314	-0.216315205017314	-0.216315205017314	-0.216315205017314	-0.216315205017314	-0.216315205017314	-0.216315205017314	-0.216315205017314	-0.216315205017314	-0.216315205017314	-0.216315205017314	5.22822768310806	-0.216315205017314	-0.216315205017314	-0.216315205017314	-0.216315205017314	-0.216315205017314	-0.216315205017314	-0.216315205017314	-0.216315205017314	-0.216315205017314	-0.216315205017314	-0.216315205017314	-0.216315205017314	-0.216315205017314	-0.216315205017314	-0.216315205017314	-0.216315205017314	-0.216315205017314	-0.216315205017314	3.04620467501225	-0.216315205017314	3.49512340252003	-0.216315205017314	-0.216315205017314	-0.216315205017314	-0.216315205017314	-0.216315205017314	-0.216315205017314	-0.216315205017314	-0.216315205017314	-0.216315205017314	-0.216315205017314	-0.216315205017314	-0.216315205017314	-0.216315205017314	-0.216315205017314	-0.216315205017314	-0.216315205017314	-0.216315205017314	-0.216315205017314	-0.216315205017314	-0.216315205017314	-0.216315205017314	-0.216315205017314	-0.216315205017314	-0.216315205017314	-0.216315205017314	-0.216315205017314	-0.216315205017314	-0.216315205017314	-0.216315205017314	-0.216315205017314	-0.216315205017314	-0.216315205017314	-0.216315205017314	-0.216315205017314	-0.216315205017314	-0.216315205017314	-0.216315205017314	-0.216315205017314	-0.216315205017314	-0.216315205017314	-0.216315205017314	-0.216315205017314	-0.216315205017314	-0.216315205017314	3.74010003615954	-0.216315205017314	-0.216315205017314	-0.216315205017314	-0.216315205017314	-0.216315205017314	-0.216315205017314	-0.216315205017314	-0.216315205017314	-0.216315205017314	-0.216315205017314	-0.216315205017314	-0.216315205017314	-0.216315205017314	-0.216315205017314	-0.216315205017314	3.58047287002876	3.26694766410089	3.06078180044974	-0.216315205017314	-0.216315205017314	-0.216315205017314	-0.216315205017314	-0.216315205017314	-0.216315205017314	-0.216315205017314	-0.216315205017314	-0.216315205017314	-0.216315205017314	-0.216315205017314	-0.216315205017314	-0.216315205017314	-0.216315205017314	-0.216315205017314	-0.216315205017314	-0.216315205017314	-0.216315205017314	-0.216315205017314	-0.216315205017314	-0.216315205017314	-0.216315205017314	-0.216315205017314	-0.216315205017314	-0.216315205017314	-0.216315205017314	-0.216315205017314	-0.216315205017314	-0.216315205017314	-0.216315205017314	-0.216315205017314	-0.216315205017314	-0.216315205017314	-0.216315205017314	-0.216315205017314	-0.216315205017314	-0.216315205017314	-0.216315205017314	-0.216315205017314	-0.216315205017314	-0.216315205017314	-0.216315205017314	-0.216315205017314	-0.216315205017314	-0.216315205017314	-0.216315205017314	-0.216315205017314	-0.216315205017314	-0.216315205017314	-0.216315205017314	-0.216315205017314	-0.216315205017314	-0.216315205017314	-0.216315205017314	-0.216315205017314	-0.216315205017314	-0.216315205017314	-0.216315205017314	-0.216315205017314	2.50966198096772	2.08761856251044	3.16474360869459	-0.216315205017314	-0.216315205017314	-0.216315205017314	-0.216315205017314	-0.216315205017314	-0.216315205017314	-0.216315205017314	-0.216315205017314	-0.216315205017314	-0.216315205017314	-0.216315205017314	-0.216315205017314	-0.216315205017314	-0.216315205017314	-0.216315205017314	-0.216315205017314	-0.216315205017314	-0.216315205017314	-0.216315205017314	-0.216315205017314	1.81485020326461	-0.216315205017314	-0.216315205017314	-0.216315205017314	-0.216315205017314	-0.216315205017314	-0.216315205017314	-0.216315205017314	-0.216315205017314	-0.216315205017314	-0.216315205017314	-0.216315205017314	-0.216315205017314	-0.216315205017314	-0.216315205017314	-0.216315205017314	-0.216315205017314	-0.216315205017314	-0.216315205017314	-0.216315205017314	-0.216315205017314	-0.216315205017314	-0.216315205017314	-0.216315205017314	-0.216315205017314	-0.216315205017314	-0.216315205017314	-0.216315205017314	-0.216315205017314	-0.216315205017314	-0.216315205017314	1.74709706846098	1.58178778432638	1.77673217429686	5.24200742529283	2.83018548683875	-0.216315205017314	-0.216315205017314	-0.216315205017314	-0.216315205017314	-0.216315205017314	-0.216315205017314	-0.216315205017314	-0.216315205017314	-0.216315205017314	-0.216315205017314	-0.216315205017314	-0.216315205017314	-0.216315205017314	-0.216315205017314	-0.216315205017314	-0.216315205017314	-0.216315205017314	-0.216315205017314	-0.216315205017314	-0.216315205017314	-0.216315205017314	-0.216315205017314	-0.216315205017314	-0.216315205017314	-0.216315205017314	-0.216315205017314	-0.216315205017314	-0.216315205017314	-0.216315205017314	-0.216315205017314	-0.216315205017314	-0.216315205017314	-0.216315205017314	1.6996283453457	1.88339765113437	2.91057188709496	-0.216315205017314	-0.216315205017314	-0.216315205017314	-0.216315205017314	-0.216315205017314	-0.216315205017314	-0.216315205017314	-0.216315205017314	-0.216315205017314	-0.216315205017314	-0.216315205017314	-0.216315205017314	-0.216315205017314	-0.216315205017314	-0.216315205017314	-0.216315205017314	-0.216315205017314	-0.216315205017314	-0.216315205017314	-0.216315205017314	-0.216315205017314	-0.216315205017314	-0.216315205017314	-0.216315205017314	-0.216315205017314	-0.216315205017314	-0.216315205017314	-0.216315205017314	-0.216315205017314	2.04944306984257	-0.216315205017314	-0.216315205017314	2.22437277423052	-0.216315205017314	-0.216315205017314	-0.216315205017314	-0.216315205017314	-0.216315205017314	-0.216315205017314	-0.216315205017314	-0.216315205017314	-0.216315205017314	-0.216315205017314	-0.216315205017314	-0.216315205017314	-0.216315205017314	-0.216315205017314	-0.216315205017314	-0.216315205017314	-0.216315205017314	-0.216315205017314	-0.216315205017314	-0.216315205017314	-0.216315205017314	-0.216315205017314	-0.216315205017314	-0.216315205017314	-0.216315205017314	-0.216315205017314	-0.216315205017314	-0.216315205017314	1.85284650125303	-0.216315205017314	-0.216315205017314	-0.216315205017314	-0.216315205017314	-0.216315205017314	-0.216315205017314	-0.216315205017314	-0.216315205017314	-0.216315205017314	-0.216315205017314	-0.216315205017314	-0.216315205017314	-0.216315205017314	-0.216315205017314	-0.216315205017314	-0.216315205017314	-0.216315205017314	1.05918495653843	0.93392786474504	-0.216315205017314	-0.216315205017314	3.18751480605321	1.18611664013382	-0.216315205017314	-0.216315205017314	-0.216315205017314	-0.216315205017314	-0.216315205017314	-0.216315205017314	1.2032623307972	-0.216315205017314	-0.216315205017314	-0.216315205017314	-0.216315205017314	-0.216315205017314	-0.216315205017314	0.946915779897979	0.762409396089961	-0.216315205017314	-0.216315205017314	-0.216315205017314	0.46344438811896	-0.216315205017314	-0.216315205017314	-0.216315205017314	-0.216315205017314	-0.216315205017314	-0.216315205017314	-0.216315205017314	-0.216315205017314	-0.216315205017314	-0.216315205017314	-0.216315205017314	-0.216315205017314	-0.216315205017314	-0.216315205017314	-0.216315205017314	1.49310047859358	-0.216315205017314	-0.216315205017314	-0.216315205017314	-0.216315205017314	-0.216315205017314	-0.216315205017314	-0.216315205017314	-0.216315205017314	0.933351438867143	-0.216315205017314	-0.216315205017314	-0.216315205017314	-0.216315205017314	-0.216315205017314	1.73644120377818	1.67681825485794	-0.216315205017314	-0.216315205017314	-0.216315205017314	-0.216315205017314	-0.216315205017314	1.34950326598645	1.36282972278786	-0.216315205017314	-0.216315205017314	-0.216315205017314	-0.216315205017314	-0.216315205017314	-0.216315205017314	-0.216315205017314	-0.216315205017314	-0.216315205017314	-0.216315205017314	-0.216315205017314	1.75241257924196	-0.216315205017314	1.73525828605006	-0.216315205017314	-0.216315205017314	2.99679266021487	1.30102996411207	1.78345615586932	1.04866113827804	0.916922304173841	-0.216315205017314	-0.216315205017314	-0.216315205017314	-0.216315205017314	-0.216315205017314	-0.216315205017314	-0.216315205017314	-0.216315205017314	-0.216315205017314	-0.216315205017314	-0.216315205017314	-0.216315205017314	-0.216315205017314	-0.216315205017314	-0.216315205017314	-0.216315205017314	-0.216315205017314	-0.216315205017314	-0.216315205017314	-0.216315205017314	-0.216315205017314	-0.216315205017314	-0.216315205017314	-0.216315205017314	-0.216315205017314	-0.216315205017314	1.54634057826573	-0.216315205017314	-0.216315205017314	-0.216315205017314	-0.216315205017314	-0.216315205017314	-0.216315205017314	-0.216315205017314	-0.216315205017314	-0.216315205017314	-0.216315205017314	-0.216315205017314	1.79213596362193	2.02896182806635	-0.216315205017314	-0.216315205017314	-0.216315205017314	-0.216315205017314	-0.216315205017314	-0.216315205017314	-0.216315205017314	-0.216315205017314	-0.216315205017314	-0.216315205017314	-0.216315205017314	1.69051217129353	-0.216315205017314	-0.216315205017314	1.00730521890513	-0.216315205017314	-0.216315205017314	3.12936716831473	-0.216315205017314	-0.216315205017314	2.90561231197513	2.94330063258827	-0.216315205017314	-0.216315205017314	-0.216315205017314	-0.216315205017314	-0.216315205017314	-0.216315205017314	-0.216315205017314	-0.216315205017314	-0.216315205017314	-0.216315205017314	-0.216315205017314	-0.216315205017314	-0.216315205017314	-0.216315205017314	-0.216315205017314	-0.216315205017314	-0.216315205017314	-0.216315205017314	0.864324481221057	1.46806653698527	-0.216315205017314	-0.216315205017314	-0.216315205017314	-0.216315205017314	-0.216315205017314	-0.216315205017314	-0.216315205017314	-0.216315205017314	-0.216315205017314	-0.216315205017314	-0.216315205017314	0.85103334478279	-0.216315205017314	-0.216315205017314	0.977643448088258	-0.216315205017314	0.934735841614966	-0.216315205017314	1.7607594156899	-0.216315205017314	-0.216315205017314	3.57711645549773	-0.216315205017314	1.13321982674773	-0.216315205017314	-0.216315205017314	3.51816219189295	0.980885814930562	-0.216315205017314	-0.216315205017314	-0.216315205017314	1.29505901539691	1.27690732369722	1.47576691132393	1.40716261957851	-0.216315205017314	-0.216315205017314	1.19606205247851	-0.216315205017314	-0.216315205017314	1.17744508147616	2.11352112745	-0.216315205017314	-0.216315205017314	-0.216315205017314	-0.216315205017314	-0.216315205017314	-0.216315205017314	-0.216315205017314	-0.216315205017314	-0.216315205017314	1.22909093446952	0.879415747721291	0.595657911155174	1.24239723244931	1.19839546812128	-0.216315205017314	-0.216315205017314	-0.216315205017314	-0.216315205017314	-0.216315205017314	-0.216315205017314	-0.216315205017314	-0.216315205017314	-0.216315205017314	-0.216315205017314	-0.216315205017314	-0.216315205017314	-0.216315205017314	-0.216315205017314	-0.216315205017314	-0.216315205017314	-0.216315205017314	-0.216315205017314	-0.216315205017314	-0.216315205017314	-0.216315205017314	-0.216315205017314	-0.216315205017314	-0.216315205017314	-0.216315205017314	0.790080911938443	-0.216315205017314	-0.216315205017314	1.44628008437326	-0.216315205017314	-0.216315205017314	-0.216315205017314	-0.216315205017314	-0.216315205017314	-0.216315205017314	-0.216315205017314	-0.216315205017314	1.15310884003674	-0.216315205017314	-0.216315205017314	0.77912981238633	0.64278728987628	-0.216315205017314	-0.216315205017314	-0.216315205017314	-0.216315205017314	-0.216315205017314	-0.216315205017314	0.398958562841656	0.345307628651214	-0.216315205017314	-0.216315205017314	0.0744884644055724	-0.216315205017314	-0.216315205017314	-0.216315205017314	0.622068684603338	1.39912669286693	-0.216315205017314	-0.216315205017314	0.466447637754082	-0.216315205017314	-0.216315205017314	-0.216315205017314	-0.216315205017314	-0.216315205017314	0.695734137249962	-0.216315205017314	-0.216315205017314	1.16605992281087	-0.216315205017314	0.455998723872579	-0.216315205017314	0.482619573038593	0.431724848479513	-0.216315205017314	-0.216315205017314	-0.216315205017314	-0.216315205017314	-0.216315205017314	-0.216315205017314	-0.216315205017314	-0.216315205017314	-0.216315205017314	-0.216315205017314	-0.216315205017314	-0.216315205017314	-0.216315205017314	-0.216315205017314	-0.216315205017314	-0.216315205017314	-0.216315205017314	-0.216315205017314	-0.216315205017314	-0.216315205017314	-0.216315205017314	-0.216315205017314	1.98147824304875	-0.216315205017314	-0.216315205017314	-0.216315205017314	1.96804674479518	-0.216315205017314	-0.216315205017314	-0.216315205017314	-0.216315205017314	-0.216315205017314	-0.216315205017314	-0.216315205017314	-0.216315205017314	-0.216315205017314	-0.216315205017314	-0.216315205017314	-0.216315205017314	-0.216315205017314	-0.216315205017314	-0.216315205017314	-0.216315205017314	-0.216315205017314	-0.216315205017314	-0.216315205017314	-0.216315205017314	-0.216315205017314	1.49809499180474	-0.216315205017314	-0.216315205017314	-0.216315205017314	-0.216315205017314	-0.216315205017314	-0.216315205017314	-0.216315205017314	-0.216315205017314	-0.216315205017314	-0.216315205017314	-0.216315205017314	-0.216315205017314	-0.216315205017314	-0.216315205017314	-0.216315205017314	-0.216315205017314	0.921342135992033	-0.216315205017314	-0.216315205017314	-0.216315205017314	-0.216315205017314	-0.216315205017314	-0.216315205017314	-0.216315205017314	-0.216315205017314	-0.216315205017314	-0.216315205017314	-0.216315205017314	1.62629797298951	-0.216315205017314	-0.216315205017314	-0.216315205017314	1.60493650039116	-0.216315205017314	1.35512449299415	2.25983971024298	-0.216315205017314	1.59184089756369	2.41536593579972	-0.216315205017314	2.95091398706307	-0.216315205017314	-0.216315205017314	-0.216315205017314	-0.216315205017314	-0.216315205017314	-0.216315205017314	-0.216315205017314	-0.216315205017314	-0.216315205017314	-0.216315205017314	1.73881145968497	-0.216315205017314	-0.216315205017314	-0.216315205017314	-0.216315205017314	-0.216315205017314	-0.216315205017314	-0.216315205017314	-0.216315205017314	-0.216315205017314	-0.216315205017314	-0.216315205017314	1.03932032848813	-0.216315205017314	-0.216315205017314	1.7188504928653	-0.216315205017314	-0.216315205017314	-0.216315205017314	-0.216315205017314	-0.216315205017314	-0.216315205017314	1.92234196353173	0.880811959640115	-0.216315205017314	-0.216315205017314	-0.216315205017314	-0.216315205017314	0.652334491616489	-0.216315205017314	1.80596785645791	-0.216315205017314	-0.216315205017314	-0.216315205017314	-0.216315205017314	-0.216315205017314	-0.216315205017314	-0.216315205017314	-0.216315205017314	-0.216315205017314	0.379517169912122	-0.216315205017314	-0.216315205017314	-0.216315205017314	-0.216315205017314	0.352116119823182	0.508182556203531	-0.216315205017314	0.421718949742761	-0.216315205017314	-0.216315205017314	-0.216315205017314	0.214319600514145	-0.216315205017314	0.609182945185271	0.269089067835202	-0.216315205017314	0.673181721763294	-0.216315205017314	0.904086978991284	-0.216315205017314	-0.216315205017314	-0.216315205017314	0.381749337801882	-0.216315205017314	-0.216315205017314	-0.216315205017314	-0.216315205017314	0.314178072197774	0.484913647989106	-0.216315205017314	-0.216315205017314	0.308133872583208	0.641475580315821	0.707694499849067	1.15559332991921	0.740612738342423	0.237348104645508	0.230537925796692	-0.216315205017314	-0.216315205017314	0.183910176569374	-0.216315205017314	-0.216315205017314	-0.216315205017314	0.385379927917509	0.286933150106784	0.0741501750024592	-0.216315205017314	0.339092047714613	0.537918482972607	-0.216315205017314	-0.216315205017314	0.118360732652343	0.108423163733164	0.109003099581538	-0.216315205017314	-0.0968128277082754	0.341052890743481	-0.216315205017314	0.382856175273679	-0.216315205017314	0.23648326878583	-0.216315205017314	0.516375066556361	0.584291251764897	-0.216315205017314	-0.216315205017314	-0.216315205017314	-0.216315205017314	1.0097714838427	0.494856366594983	0.059326815456487	0.368681277847065	-0.216315205017314	0.154111479448119	0.239392951372894	0.670054415200383	0.0883073118690372	-0.216315205017314	-0.216315205017314	-0.216315205017314	-0.216315205017314	-0.216315205017314	0.136684861507905	-0.216315205017314	0.0142156011034007	0.219821528679508	0.0738454168374548	0.242868710580582	0.0572283531782362	0.670304696241757	0.678348854112334	0.150091895439033	0.215610278406456	0.180978876667971	0.151679447256676	0.409226355529831	0.0833027238509805	0.317048916813626	0.179548485201447	0.132643628123453	0.387890831728407	0.297707822268079	0.047447254800652	-0.216315205017314	-0.216315205017314	-0.216315205017314	-0.216315205017314	0.941669662455581	-0.216315205017314	-0.216315205017314	-0.216315205017314	2.16528546462671	0.71602956789735	-0.216315205017314	-0.216315205017314	-0.216315205017314	0.746782256634591	0.812635486906556	-0.216315205017314	-0.216315205017314	-0.216315205017314	0.652072475545989	1.2284503739408	-0.216315205017314	-0.216315205017314	0.946738825894251	0.855732651956102	-0.216315205017314	-0.216315205017314	-0.216315205017314	-0.216315205017314	-0.216315205017314	0.583929904826607	0.6188675228249	1.35936742510176	1.17840952563719	-0.216315205017314	-0.216315205017314	-0.216315205017314	-0.216315205017314	-0.216315205017314	-0.216315205017314	1.53856077276285	-0.216315205017314	0.39177554754425	1.25396148568362	0.328744794689121	0.316682553877291	-0.216315205017314	-0.216315205017314	-0.216315205017314	-0.216315205017314	-0.216315205017314	0.198627217643313	0.209947968018373	-0.216315205017314	0.425586310111182	0.394499199437621	0.207919807169451	0.695818464084542	-0.216315205017314	-0.216315205017314	0.198974978319314	1.12733334635237	-0.216315205017314	0.190118818675106	-0.216315205017314	-0.216315205017314	-0.216315205017314	-0.216315205017314	-0.216315205017314	-0.216315205017314	-0.216315205017314	-0.216315205017314	-0.216315205017314	0.600801622576414	-0.216315205017314	-0.216315205017314	-0.216315205017314	-0.216315205017314	-0.216315205017314	-0.216315205017314	-0.216315205017314	0.481365646239974	-0.216315205017314	-0.216315205017314	-0.216315205017314	-0.216315205017314	1.015418177037	-0.216315205017314	-0.216315205017314	-0.216315205017314	-0.216315205017314	0.261602059469349	-0.216315205017314	-0.216315205017314	0.243575123158455	0.799044970112028	0.188133243384368	-0.216315205017314	-0.216315205017314	-0.216315205017314	-0.216315205017314	-0.216315205017314	0.846178770351127	0.332403972536754	-0.216315205017314	-0.216315205017314	-0.216315205017314	-0.216315205017314	-0.216315205017314	-0.216315205017314	-0.216315205017314	-0.216315205017314	-0.216315205017314	0.248987113570372	-0.216315205017314	-0.216315205017314	-0.216315205017314	-0.216315205017314	-0.216315205017314	-0.216315205017314	0.630761531868769	-0.216315205017314	0.755571752835988	-0.216315205017314	-0.216315205017314	-0.216315205017314	-0.216315205017314	-0.216315205017314	-0.216315205017314	-0.216315205017314	-0.216315205017314	-0.216315205017314	-0.216315205017314	-0.216315205017314	-0.216315205017314	-0.216315205017314	-0.216315205017314	-0.216315205017314	0.564768502896237	2.08931093630393	1.68059891223384	0.619877888786396	0.427723284786967	1.14147570562748	0.786919007926882	-0.216315205017314	-0.216315205017314	-0.216315205017314	-0.216315205017314	-0.216315205017314	0.278532227726187	-0.216315205017314	-0.216315205017314	-0.216315205017314	0.418014206542397	0.35504053797022	-0.216315205017314	-0.216315205017314	-0.216315205017314	-0.216315205017314	-0.216315205017314	0.882281848711013	0.192436852260224	0.238538195498321	-0.216315205017314	-0.216315205017314	1.29195830653887	-0.216315205017314	0.685280038738287	-0.216315205017314	0.441962914999262	0.438749750091657	-0.216315205017314	-0.216315205017314	-0.216315205017314	-0.216315205017314	-0.216315205017314	-0.216315205017314	0.382804362430423	-0.216315205017314	-0.216315205017314	-0.216315205017314	0.496012817158661	-0.216315205017314	0.554342509476004	-0.216315205017314	-0.216315205017314	-0.216315205017314	1.23694625588218	-0.216315205017314	-0.216315205017314	0.958174528470594	0.429284244125381	0.30766611427622	-0.216315205017314	-0.216315205017314	-0.216315205017314	0.205079862811409	-0.216315205017314	-0.216315205017314	-0.216315205017314	-0.216315205017314	-0.216315205017314	0.702269447262435	1.21868502679393	0.8221515124977	-0.216315205017314	0.268603655480383	-0.0156635850494363	-0.216315205017314	0.376849345810245	0.173406862478046	0.75429583523671	0.268176754663746	0.767180751238879	0.0961007800051607	-0.216315205017314	0.0545324572515378	0.077596300929574	-0.216315205017314	-0.216315205017314	-0.216315205017314	-0.216315205017314	-0.216315205017314	-0.216315205017314	-0.216315205017314	-0.216315205017314	4.16579682103702	-0.216315205017314	-0.216315205017314	-0.216315205017314	-0.216315205017314	-0.216315205017314	-0.216315205017314	3.62455113895484	-0.216315205017314	-0.216315205017314	-0.216315205017314	-0.216315205017314	-0.216315205017314	-0.216315205017314	-0.216315205017314	-0.216315205017314	-0.216315205017314	-0.216315205017314	-0.216315205017314	-0.216315205017314	-0.216315205017314	-0.216315205017314	-0.216315205017314	-0.216315205017314	-0.216315205017314	-0.216315205017314	-0.216315205017314	3.35270577078219	3.4593270613669	-0.216315205017314	-0.216315205017314	-0.216315205017314	-0.216315205017314	-0.216315205017314	-0.216315205017314	-0.216315205017314	-0.216315205017314	-0.216315205017314	-0.216315205017314	-0.216315205017314	-0.216315205017314	-0.216315205017314	-0.216315205017314	-0.216315205017314	-0.216315205017314	-0.216315205017314	-0.216315205017314	-0.216315205017314	-0.216315205017314	-0.216315205017314	-0.216315205017314	-0.216315205017314	-0.216315205017314	-0.216315205017314	-0.216315205017314	-0.216315205017314	-0.216315205017314	-0.216315205017314	-0.216315205017314	-0.216315205017314	3.09273719688122	3.57955683785127	1.84841210892045	-0.216315205017314	-0.216315205017314	-0.216315205017314	-0.216315205017314	1.28174809793085	-0.216315205017314	1.35036540684911	-0.216315205017314	-0.216315205017314	-0.216315205017314	-0.216315205017314	-0.216315205017314	-0.216315205017314	-0.216315205017314	-0.216315205017314	-0.216315205017314	-0.216315205017314	-0.216315205017314	-0.216315205017314	-0.216315205017314	-0.216315205017314	-0.216315205017314	-0.216315205017314	-0.216315205017314	-0.216315205017314	-0.216315205017314	-0.216315205017314	-0.216315205017314	-0.216315205017314	-0.216315205017314	-0.216315205017314	-0.216315205017314	-0.216315205017314	-0.216315205017314	-0.216315205017314	-0.216315205017314	-0.216315205017314	-0.216315205017314	-0.216315205017314	-0.216315205017314	-0.216315205017314	-0.216315205017314	-0.216315205017314	-0.216315205017314	-0.216315205017314	-0.216315205017314	-0.216315205017314	-0.216315205017314	-0.216315205017314	-0.216315205017314	-0.216315205017314	-0.216315205017314	-0.216315205017314	-0.216315205017314	-0.216315205017314	-0.216315205017314	-0.216315205017314	-0.216315205017314	-0.216315205017314	-0.216315205017314	-0.216315205017314	-0.216315205017314	-0.216315205017314	-0.216315205017314	-0.216315205017314	-0.216315205017314	-0.216315205017314	-0.216315205017314	-0.216315205017314	-0.216315205017314	-0.216315205017314	-0.216315205017314	-0.216315205017314	-0.216315205017314	-0.216315205017314	-0.216315205017314	-0.216315205017314	-0.216315205017314	-0.216315205017314	-0.216315205017314	-0.216315205017314	-0.216315205017314	-0.216315205017314	-0.216315205017314	-0.216315205017314	-0.216315205017314	-0.216315205017314	-0.216315205017314	3.50430151265441	-0.216315205017314	-0.216315205017314	-0.216315205017314	-0.216315205017314	-0.216315205017314	-0.216315205017314	-0.216315205017314	-0.216315205017314	-0.216315205017314	-0.216315205017314	-0.216315205017314	-0.216315205017314	-0.216315205017314	-0.216315205017314	-0.216315205017314	-0.216315205017314	-0.216315205017314	-0.216315205017314	-0.216315205017314	-0.216315205017314	-0.216315205017314	-0.216315205017314	-0.216315205017314	-0.216315205017314	-0.216315205017314	-0.216315205017314	-0.216315205017314	-0.216315205017314	-0.216315205017314	-0.216315205017314	-0.216315205017314	-0.216315205017314	-0.216315205017314	-0.216315205017314	-0.216315205017314	-0.216315205017314	-0.216315205017314	-0.216315205017314	-0.216315205017314	-0.216315205017314	-0.216315205017314	-0.216315205017314	-0.216315205017314	-0.216315205017314	-0.216315205017314	-0.216315205017314	-0.216315205017314	-0.216315205017314	-0.216315205017314	-0.216315205017314	-0.216315205017314	-0.216315205017314	-0.216315205017314	-0.216315205017314	-0.216315205017314	-0.216315205017314	-0.216315205017314	-0.216315205017314	-0.216315205017314	-0.216315205017314	-0.216315205017314	-0.216315205017314	-0.216315205017314	-0.216315205017314	-0.216315205017314	-0.216315205017314	-0.216315205017314	-0.216315205017314	-0.216315205017314	-0.216315205017314	-0.216315205017314	-0.216315205017314	-0.216315205017314	-0.216315205017314	-0.216315205017314	-0.216315205017314	-0.216315205017314	-0.216315205017314	-0.216315205017314	-0.216315205017314	-0.216315205017314	-0.216315205017314	-0.216315205017314	-0.216315205017314	-0.216315205017314	-0.216315205017314	4.70604135686907	6.3168226468102	4.73753382399636	-0.216315205017314	-0.216315205017314	-0.216315205017314	-0.216315205017314	-0.216315205017314	-0.216315205017314	-0.216315205017314	-0.216315205017314	-0.216315205017314	-0.216315205017314	-0.216315205017314	-0.216315205017314	-0.216315205017314	-0.216315205017314	-0.216315205017314	-0.216315205017314	-0.216315205017314	-0.216315205017314	-0.216315205017314	-0.216315205017314	-0.216315205017314	-0.216315205017314	-0.216315205017314	-0.216315205017314	-0.216315205017314	-0.216315205017314	-0.216315205017314	-0.216315205017314	-0.216315205017314	-0.216315205017314	-0.216315205017314	-0.216315205017314	-0.216315205017314	-0.216315205017314	-0.216315205017314	-0.216315205017314	-0.216315205017314	-0.216315205017314	-0.216315205017314	-0.216315205017314	-0.216315205017314	-0.216315205017314	-0.216315205017314	-0.216315205017314	-0.216315205017314	-0.216315205017314	-0.216315205017314	-0.216315205017314	-0.216315205017314	-0.216315205017314	-0.216315205017314	-0.216315205017314	-0.216315205017314	-0.216315205017314	-0.216315205017314	-0.216315205017314	-0.216315205017314	-0.216315205017314	-0.216315205017314	-0.216315205017314	-0.216315205017314	-0.216315205017314	-0.216315205017314	-0.216315205017314	-0.216315205017314	-0.216315205017314	-0.216315205017314	-0.216315205017314	-0.216315205017314	-0.216315205017314	-0.216315205017314	-0.216315205017314	-0.216315205017314	-0.216315205017314	-0.216315205017314	-0.216315205017314	-0.216315205017314	-0.216315205017314	-0.216315205017314	-0.216315205017314	-0.216315205017314	-0.216315205017314	-0.216315205017314	-0.216315205017314	-0.216315205017314	-0.216315205017314	-0.216315205017314	-0.216315205017314	-0.216315205017314	-0.216315205017314	-0.216315205017314	-0.216315205017314	-0.216315205017314	-0.216315205017314	-0.216315205017314	-0.216315205017314	-0.216315205017314	-0.216315205017314	-0.216315205017314	-0.216315205017314	-0.216315205017314	-0.216315205017314	-0.216315205017314	-0.216315205017314	-0.216315205017314	-0.216315205017314	-0.216315205017314	-0.216315205017314	-0.216315205017314	-0.216315205017314	-0.216315205017314	-0.216315205017314	-0.216315205017314	-0.216315205017314	-0.216315205017314	-0.216315205017314	-0.216315205017314	-0.216315205017314	-0.216315205017314	-0.216315205017314	-0.216315205017314	-0.216315205017314	-0.216315205017314	-0.216315205017314	-0.216315205017314	-0.216315205017314	-0.216315205017314	-0.216315205017314	-0.216315205017314	-0.216315205017314	-0.216315205017314	-0.216315205017314	2.5955127845643	-0.216315205017314	-0.216315205017314	-0.216315205017314	-0.216315205017314	-0.216315205017314	3.27914322268593	-0.216315205017314	-0.216315205017314	-0.216315205017314	-0.216315205017314	-0.216315205017314	-0.216315205017314	-0.216315205017314	-0.216315205017314	-0.216315205017314	-0.216315205017314	-0.216315205017314	-0.216315205017314	-0.216315205017314	-0.216315205017314	-0.216315205017314	-0.216315205017314	-0.216315205017314	-0.216315205017314	-0.216315205017314	-0.216315205017314	-0.216315205017314	-0.216315205017314	-0.216315205017314	-0.216315205017314	-0.216315205017314	-0.216315205017314	-0.216315205017314	-0.216315205017314	-0.216315205017314	-0.216315205017314	-0.216315205017314	-0.216315205017314	-0.216315205017314	-0.216315205017314	-0.216315205017314	-0.216315205017314	-0.216315205017314	-0.216315205017314	-0.216315205017314	-0.216315205017314	-0.216315205017314	-0.216315205017314	-0.216315205017314	-0.216315205017314	-0.216315205017314	-0.216315205017314	-0.216315205017314	-0.216315205017314	-0.216315205017314	-0.216315205017314	-0.216315205017314	-0.216315205017314	-0.216315205017314	-0.216315205017314	-0.216315205017314	-0.216315205017314	-0.216315205017314	-0.216315205017314	-0.216315205017314	-0.216315205017314	-0.216315205017314	-0.216315205017314	-0.216315205017314	-0.216315205017314	-0.216315205017314	-0.216315205017314	-0.216315205017314	-0.216315205017314	-0.216315205017314	-0.216315205017314	-0.216315205017314	-0.216315205017314	-0.216315205017314	-0.216315205017314	3.30148516558402	-0.216315205017314	-0.216315205017314	-0.216315205017314	-0.216315205017314	-0.216315205017314	-0.216315205017314	-0.216315205017314	-0.216315205017314	-0.216315205017314	-0.216315205017314	-0.216315205017314	-0.216315205017314	-0.216315205017314	-0.216315205017314	-0.216315205017314	-0.216315205017314	-0.216315205017314	-0.216315205017314	-0.216315205017314	-0.216315205017314	-0.216315205017314	-0.216315205017314	-0.216315205017314	-0.216315205017314	-0.216315205017314	-0.216315205017314	-0.216315205017314	-0.216315205017314	-0.216315205017314	-0.216315205017314	-0.216315205017314	-0.216315205017314	-0.216315205017314	-0.216315205017314	-0.216315205017314	4.44536047225337	7.80503410448141	5.45889913280653	-0.216315205017314	6.12987834273762	-0.216315205017314	-0.216315205017314	-0.216315205017314	-0.216315205017314	-0.216315205017314	-0.216315205017314	-0.216315205017314	-0.216315205017314	-0.216315205017314	-0.216315205017314	-0.216315205017314	-0.216315205017314	-0.216315205017314	-0.216315205017314	-0.216315205017314	-0.216315205017314	-0.216315205017314	-0.216315205017314	-0.216315205017314	-0.216315205017314	-0.216315205017314	-0.216315205017314	-0.216315205017314	-0.216315205017314	-0.216315205017314	-0.216315205017314	-0.216315205017314	-0.216315205017314	-0.216315205017314	-0.216315205017314	-0.216315205017314	-0.216315205017314	-0.216315205017314	-0.216315205017314	-0.216315205017314	-0.216315205017314	-0.216315205017314	-0.216315205017314	-0.216315205017314	-0.216315205017314	-0.216315205017314	-0.216315205017314	-0.216315205017314	-0.216315205017314	-0.216315205017314	-0.216315205017314	-0.216315205017314	-0.216315205017314	-0.216315205017314	-0.216315205017314	-0.216315205017314	-0.216315205017314	-0.216315205017314	-0.216315205017314	-0.216315205017314	-0.216315205017314	-0.216315205017314	-0.216315205017314	-0.216315205017314	3.26960756431597	-0.216315205017314	-0.216315205017314	-0.216315205017314	-0.216315205017314	-0.216315205017314	-0.216315205017314	-0.216315205017314	-0.216315205017314	-0.216315205017314	-0.216315205017314	-0.216315205017314	-0.216315205017314	-0.216315205017314	-0.216315205017314	-0.216315205017314	-0.216315205017314	-0.216315205017314	-0.216315205017314	-0.216315205017314	-0.216315205017314	-0.216315205017314	-0.216315205017314	-0.216315205017314	-0.216315205017314	-0.216315205017314	-0.216315205017314	-0.216315205017314	-0.216315205017314	-0.216315205017314	-0.216315205017314	-0.216315205017314	-0.216315205017314	-0.216315205017314	-0.216315205017314	-0.216315205017314	-0.216315205017314	-0.216315205017314	-0.216315205017314	-0.216315205017314	-0.216315205017314	-0.216315205017314	-0.216315205017314	-0.216315205017314	-0.216315205017314	-0.216315205017314	-0.216315205017314	-0.216315205017314	-0.216315205017314	-0.216315205017314	-0.216315205017314	-0.216315205017314	-0.216315205017314	-0.216315205017314	-0.216315205017314	-0.216315205017314	-0.216315205017314	-0.216315205017314	-0.216315205017314	3.53749010552354	-0.216315205017314	-0.216315205017314	-0.216315205017314	-0.216315205017314	-0.216315205017314	-0.216315205017314	-0.216315205017314	-0.216315205017314	-0.216315205017314	-0.216315205017314	3.87981224674276	-0.216315205017314	-0.216315205017314	-0.216315205017314	-0.216315205017314	-0.216315205017314	-0.216315205017314	-0.216315205017314	-0.216315205017314	-0.216315205017314	-0.216315205017314	-0.216315205017314	-0.216315205017314	-0.216315205017314	-0.216315205017314	-0.216315205017314	-0.216315205017314	-0.216315205017314	-0.216315205017314	-0.216315205017314	-0.216315205017314	-0.216315205017314	-0.216315205017314	-0.216315205017314	-0.216315205017314	-0.216315205017314	-0.216315205017314	-0.216315205017314	-0.216315205017314	-0.216315205017314	-0.216315205017314	-0.216315205017314	-0.216315205017314	-0.216315205017314	-0.216315205017314	-0.216315205017314	-0.216315205017314	-0.216315205017314	-0.216315205017314	-0.216315205017314	-0.216315205017314	-0.216315205017314	-0.216315205017314	-0.216315205017314	-0.216315205017314	-0.216315205017314	-0.216315205017314	-0.216315205017314	-0.216315205017314	-0.216315205017314	-0.216315205017314	-0.216315205017314	-0.216315205017314	-0.216315205017314	-0.216315205017314	-0.216315205017314	-0.216315205017314	-0.216315205017314	-0.216315205017314	-0.216315205017314	-0.216315205017314	-0.216315205017314	-0.216315205017314	-0.216315205017314	-0.216315205017314	-0.216315205017314	-0.216315205017314	-0.216315205017314	-0.216315205017314	-0.216315205017314	-0.216315205017314	-0.216315205017314	-0.216315205017314	-0.216315205017314	-0.216315205017314	-0.216315205017314	-0.216315205017314	-0.216315205017314	-0.216315205017314	-0.216315205017314	-0.216315205017314	-0.216315205017314	-0.216315205017314	-0.216315205017314	-0.216315205017314	-0.216315205017314	-0.216315205017314	-0.216315205017314	-0.216315205017314	-0.216315205017314	-0.216315205017314	-0.216315205017314	-0.216315205017314	-0.216315205017314	-0.216315205017314	-0.216315205017314	-0.216315205017314	-0.216315205017314	-0.216315205017314	-0.216315205017314	-0.216315205017314	-0.216315205017314	-0.216315205017314	-0.216315205017314	-0.216315205017314	-0.216315205017314	-0.216315205017314	-0.216315205017314	-0.216315205017314	-0.216315205017314	-0.216315205017314	-0.216315205017314	-0.216315205017314	-0.216315205017314	-0.216315205017314	-0.216315205017314	-0.216315205017314	-0.216315205017314	-0.216315205017314	-0.216315205017314	-0.216315205017314	-0.216315205017314	-0.216315205017314	-0.216315205017314	-0.216315205017314	-0.216315205017314	-0.216315205017314	-0.216315205017314	-0.216315205017314	-0.216315205017314	-0.216315205017314	-0.216315205017314	-0.216315205017314	-0.216315205017314	-0.216315205017314	-0.216315205017314	-0.216315205017314	-0.216315205017314	-0.216315205017314	-0.216315205017314	-0.216315205017314	-0.216315205017314	-0.216315205017314	-0.216315205017314	-0.216315205017314	-0.216315205017314	-0.216315205017314	-0.216315205017314	-0.216315205017314	-0.216315205017314	-0.216315205017314	-0.216315205017314	-0.216315205017314	-0.216315205017314	-0.216315205017314	-0.216315205017314	-0.216315205017314	-0.216315205017314	-0.216315205017314	-0.216315205017314	-0.216315205017314	-0.216315205017314	-0.216315205017314	-0.216315205017314	-0.216315205017314	-0.216315205017314	-0.216315205017314	-0.216315205017314	-0.216315205017314	-0.216315205017314	-0.216315205017314	-0.216315205017314	-0.216315205017314	-0.216315205017314	-0.216315205017314	-0.216315205017314	-0.216315205017314	-0.216315205017314	-0.216315205017314	-0.216315205017314	-0.216315205017314	-0.216315205017314	-0.216315205017314	-0.216315205017314	-0.216315205017314	-0.216315205017314	-0.216315205017314	-0.216315205017314	-0.216315205017314	-0.216315205017314	-0.216315205017314	-0.216315205017314	-0.216315205017314	-0.216315205017314	-0.216315205017314	-0.216315205017314	2.96313564509631	-0.216315205017314	-0.216315205017314	-0.216315205017314	-0.216315205017314	-0.216315205017314	-0.216315205017314	-0.216315205017314	-0.216315205017314	-0.216315205017314	-0.216315205017314	-0.216315205017314	-0.216315205017314	-0.216315205017314	-0.216315205017314	-0.216315205017314	-0.216315205017314	-0.216315205017314	-0.216315205017314	-0.216315205017314	-0.216315205017314	-0.216315205017314	-0.216315205017314	-0.216315205017314	-0.216315205017314	-0.216315205017314	-0.216315205017314	-0.216315205017314	-0.216315205017314	-0.216315205017314	-0.216315205017314	-0.216315205017314	-0.216315205017314	-0.216315205017314	-0.216315205017314	-0.216315205017314	-0.216315205017314	-0.216315205017314	-0.216315205017314	-0.216315205017314	-0.216315205017314	-0.216315205017314	-0.216315205017314	-0.216315205017314	-0.216315205017314	-0.216315205017314	-0.216315205017314	-0.216315205017314	-0.216315205017314	-0.216315205017314	-0.216315205017314	-0.216315205017314	-0.216315205017314	-0.216315205017314	-0.216315205017314	-0.216315205017314	-0.216315205017314	-0.216315205017314	-0.216315205017314	-0.216315205017314	-0.216315205017314	-0.216315205017314	-0.216315205017314	-0.216315205017314	-0.216315205017314	-0.216315205017314	-0.216315205017314	-0.216315205017314	-0.216315205017314	-0.216315205017314	-0.216315205017314	-0.216315205017314	-0.216315205017314	-0.216315205017314	-0.216315205017314	-0.216315205017314	-0.216315205017314	-0.216315205017314	-0.216315205017314	-0.216315205017314	-0.216315205017314	-0.216315205017314	-0.216315205017314	-0.216315205017314	-0.216315205017314	-0.216315205017314	-0.216315205017314	-0.216315205017314	-0.216315205017314	-0.216315205017314	-0.216315205017314	-0.216315205017314	-0.216315205017314	-0.216315205017314	-0.216315205017314	-0.216315205017314	-0.216315205017314	-0.216315205017314	-0.216315205017314	-0.216315205017314	-0.216315205017314	-0.216315205017314	-0.216315205017314	-0.216315205017314	-0.216315205017314	-0.216315205017314	-0.216315205017314	-0.216315205017314	-0.216315205017314	-0.216315205017314	-0.216315205017314	-0.216315205017314	-0.216315205017314	-0.216315205017314	-0.216315205017314	-0.216315205017314	-0.216315205017314	-0.216315205017314	-0.216315205017314	-0.216315205017314	-0.216315205017314	-0.216315205017314	-0.216315205017314	-0.216315205017314	-0.216315205017314	-0.216315205017314	-0.216315205017314	-0.216315205017314	-0.216315205017314	-0.216315205017314	-0.216315205017314	-0.216315205017314	-0.216315205017314	-0.216315205017314	-0.216315205017314	-0.216315205017314	-0.216315205017314	-0.216315205017314	-0.216315205017314	-0.216315205017314	-0.216315205017314	-0.216315205017314	-0.216315205017314	-0.216315205017314	-0.216315205017314	-0.216315205017314	-0.216315205017314	-0.216315205017314	-0.216315205017314	-0.216315205017314	-0.216315205017314	-0.216315205017314	-0.216315205017314	-0.216315205017314	-0.216315205017314	-0.216315205017314	-0.216315205017314	-0.216315205017314	-0.216315205017314	-0.216315205017314	-0.216315205017314	-0.216315205017314	-0.216315205017314	-0.216315205017314	-0.216315205017314	-0.216315205017314	-0.216315205017314	-0.216315205017314	-0.216315205017314	-0.216315205017314	-0.216315205017314	-0.216315205017314	-0.216315205017314	-0.216315205017314	-0.216315205017314	-0.216315205017314	-0.216315205017314	-0.216315205017314	-0.216315205017314	-0.216315205017314	-0.216315205017314	-0.216315205017314	-0.216315205017314	-0.216315205017314	-0.216315205017314	-0.216315205017314	-0.216315205017314	-0.216315205017314	-0.216315205017314	-0.216315205017314	-0.216315205017314	-0.216315205017314	-0.216315205017314	-0.216315205017314	-0.216315205017314	-0.216315205017314	-0.216315205017314	-0.216315205017314	-0.216315205017314	-0.216315205017314	-0.216315205017314	-0.216315205017314	-0.216315205017314	-0.216315205017314	-0.216315205017314	-0.216315205017314	-0.216315205017314	-0.216315205017314	-0.216315205017314	-0.216315205017314	-0.216315205017314	-0.216315205017314	-0.216315205017314	-0.216315205017314	-0.216315205017314	-0.216315205017314	-0.216315205017314	-0.216315205017314	-0.216315205017314	-0.216315205017314	-0.216315205017314	-0.216315205017314	1.19769462311395	-0.216315205017314	-0.216315205017314	-0.216315205017314	-0.216315205017314	-0.216315205017314	-0.216315205017314	-0.216315205017314	-0.216315205017314	-0.216315205017314	-0.216315205017314	-0.216315205017314	-0.216315205017314	-0.216315205017314	-0.216315205017314	-0.216315205017314	-0.216315205017314	-0.216315205017314	-0.216315205017314	-0.216315205017314	-0.216315205017314	-0.216315205017314	-0.216315205017314	-0.216315205017314	-0.216315205017314	1.04208023517701	-0.216315205017314	-0.216315205017314	-0.216315205017314	-0.216315205017314	-0.216315205017314	-0.216315205017314	-0.216315205017314	-0.216315205017314	-0.216315205017314	-0.216315205017314	-0.216315205017314	-0.216315205017314	-0.216315205017314	-0.216315205017314	-0.216315205017314	-0.216315205017314	-0.216315205017314	-0.216315205017314	-0.216315205017314	-0.216315205017314	-0.216315205017314	-0.216315205017314	-0.216315205017314	-0.216315205017314	-0.216315205017314	-0.216315205017314	-0.216315205017314	-0.216315205017314	-0.216315205017314	-0.216315205017314	-0.216315205017314	-0.216315205017314	-0.216315205017314	-0.216315205017314	-0.216315205017314	-0.216315205017314	-0.216315205017314	-0.216315205017314	-0.216315205017314	-0.216315205017314	-0.216315205017314	-0.216315205017314	-0.216315205017314	-0.216315205017314	-0.216315205017314	-0.216315205017314	-0.216315205017314	-0.216315205017314	-0.216315205017314	-0.216315205017314	-0.216315205017314	-0.216315205017314	-0.216315205017314	-0.216315205017314	-0.216315205017314	-0.216315205017314	-0.216315205017314	-0.216315205017314	-0.216315205017314	-0.216315205017314	-0.216315205017314	-0.216315205017314	-0.216315205017314	-0.216315205017314	-0.216315205017314	-0.216315205017314	-0.216315205017314	-0.216315205017314	-0.216315205017314	-0.216315205017314	-0.216315205017314	-0.216315205017314	-0.216315205017314	-0.216315205017314	-0.216315205017314	-0.216315205017314	-0.216315205017314	-0.216315205017314	-0.216315205017314	-0.216315205017314	-0.216315205017314	-0.216315205017314	-0.216315205017314	-0.216315205017314	-0.216315205017314	-0.216315205017314	-0.216315205017314	-0.216315205017314	-0.216315205017314	-0.216315205017314	-0.216315205017314	-0.216315205017314	-0.216315205017314	-0.216315205017314	-0.216315205017314	-0.216315205017314	-0.216315205017314	-0.216315205017314	-0.216315205017314	-0.216315205017314	-0.216315205017314	-0.216315205017314	-0.216315205017314	-0.216315205017314	-0.216315205017314	-0.216315205017314	-0.216315205017314	-0.216315205017314	-0.216315205017314	-0.216315205017314	-0.216315205017314	-0.216315205017314	-0.216315205017314	-0.216315205017314	-0.216315205017314	-0.216315205017314	-0.216315205017314	-0.216315205017314	-0.216315205017314	-0.216315205017314	-0.216315205017314	-0.216315205017314	-0.216315205017314	-0.216315205017314	-0.216315205017314	-0.216315205017314	-0.216315205017314	-0.216315205017314	-0.216315205017314	-0.216315205017314	-0.216315205017314	-0.216315205017314	-0.216315205017314	-0.216315205017314	-0.216315205017314	-0.216315205017314	-0.216315205017314	-0.216315205017314	-0.216315205017314	-0.216315205017314	-0.216315205017314	-0.216315205017314	-0.216315205017314	-0.216315205017314	-0.216315205017314	-0.216315205017314	-0.216315205017314	-0.216315205017314	-0.216315205017314	-0.216315205017314	-0.216315205017314	-0.216315205017314	-0.216315205017314	-0.216315205017314	-0.216315205017314	-0.216315205017314	-0.216315205017314	-0.216315205017314	-0.216315205017314	-0.216315205017314	-0.216315205017314	-0.216315205017314	-0.216315205017314	-0.216315205017314	-0.216315205017314	-0.216315205017314	-0.216315205017314	-0.216315205017314	-0.216315205017314	-0.216315205017314	-0.216315205017314	-0.216315205017314	-0.216315205017314	-0.216315205017314	-0.216315205017314	-0.216315205017314	-0.216315205017314	-0.216315205017314	-0.216315205017314	-0.216315205017314	-0.216315205017314	-0.216315205017314	-0.216315205017314	-0.216315205017314	-0.216315205017314	-0.216315205017314	-0.216315205017314	-0.216315205017314	-0.216315205017314	-0.216315205017314	-0.216315205017314	-0.216315205017314	-0.216315205017314	-0.216315205017314	-0.216315205017314	-0.216315205017314	-0.216315205017314	-0.216315205017314	-0.216315205017314	-0.216315205017314	-0.216315205017314	-0.216315205017314	-0.216315205017314	-0.216315205017314	-0.216315205017314	-0.216315205017314	-0.216315205017314	-0.216315205017314	-0.216315205017314	-0.216315205017314	-0.216315205017314	-0.216315205017314	-0.216315205017314	-0.216315205017314	-0.216315205017314	-0.216315205017314	-0.216315205017314	-0.216315205017314	-0.216315205017314	-0.216315205017314	-0.216315205017314	-0.216315205017314	-0.216315205017314	-0.216315205017314	-0.216315205017314	-0.216315205017314	-0.216315205017314	-0.216315205017314	-0.216315205017314	-0.216315205017314	-0.216315205017314	-0.216315205017314	-0.216315205017314	-0.216315205017314	-0.216315205017314	-0.216315205017314	-0.216315205017314	-0.216315205017314	-0.216315205017314	-0.216315205017314	-0.216315205017314	-0.216315205017314	-0.216315205017314	-0.216315205017314	-0.216315205017314	-0.216315205017314	-0.216315205017314	-0.216315205017314	-0.216315205017314	-0.216315205017314	-0.216315205017314	-0.216315205017314	-0.216315205017314	-0.216315205017314	-0.216315205017314	-0.216315205017314	-0.216315205017314	-0.216315205017314	-0.216315205017314	-0.216315205017314	-0.216315205017314	-0.216315205017314	-0.216315205017314	-0.216315205017314	-0.216315205017314	-0.216315205017314	-0.216315205017314	-0.216315205017314	-0.216315205017314	-0.216315205017314	-0.216315205017314	-0.216315205017314	-0.216315205017314	-0.216315205017314	-0.216315205017314	-0.216315205017314	-0.216315205017314	-0.216315205017314	-0.216315205017314	-0.216315205017314	-0.216315205017314	-0.216315205017314	-0.216315205017314	-0.216315205017314	-0.216315205017314	-0.216315205017314	-0.216315205017314	-0.216315205017314	-0.216315205017314	-0.216315205017314	-0.216315205017314	-0.216315205017314	-0.216315205017314	-0.216315205017314	-0.216315205017314	-0.216315205017314	-0.216315205017314	-0.216315205017314	-0.216315205017314	-0.216315205017314	-0.216315205017314	-0.216315205017314	-0.216315205017314	-0.216315205017314	-0.216315205017314	-0.216315205017314	-0.216315205017314	-0.216315205017314	-0.216315205017314	-0.216315205017314	-0.216315205017314	-0.216315205017314	-0.216315205017314	-0.216315205017314	-0.216315205017314	-0.216315205017314	-0.216315205017314	-0.216315205017314	-0.216315205017314	-0.216315205017314	-0.216315205017314	-0.216315205017314	-0.216315205017314	-0.216315205017314	-0.216315205017314	-0.216315205017314	-0.216315205017314	-0.216315205017314	-0.216315205017314	-0.216315205017314	-0.216315205017314	-0.216315205017314	-0.216315205017314	-0.216315205017314	-0.216315205017314	-0.216315205017314	-0.216315205017314	-0.216315205017314	-0.216315205017314	-0.216315205017314	-0.216315205017314	-0.216315205017314	-0.216315205017314	-0.216315205017314	-0.216315205017314	-0.216315205017314	-0.216315205017314	7.76208359498882	-0.216315205017314	-0.216315205017314	-0.216315205017314	-0.216315205017314	-0.216315205017314	-0.216315205017314	-0.216315205017314	-0.216315205017314	-0.216315205017314	-0.216315205017314	-0.216315205017314	-0.216315205017314	-0.216315205017314	-0.216315205017314	-0.216315205017314	-0.216315205017314	-0.216315205017314	-0.216315205017314	-0.216315205017314	-0.216315205017314	-0.216315205017314	-0.216315205017314	-0.216315205017314	-0.216315205017314	-0.216315205017314	-0.216315205017314	-0.216315205017314	-0.216315205017314	-0.216315205017314	-0.216315205017314	-0.216315205017314	-0.216315205017314	-0.216315205017314	-0.216315205017314	-0.216315205017314	-0.216315205017314	-0.216315205017314	-0.216315205017314	-0.216315205017314	-0.216315205017314	-0.216315205017314	-0.216315205017314	-0.216315205017314	-0.216315205017314	-0.216315205017314	-0.216315205017314	-0.216315205017314	-0.216315205017314	-0.216315205017314	-0.216315205017314	-0.216315205017314	-0.216315205017314	-0.216315205017314	-0.216315205017314	-0.216315205017314	-0.216315205017314	-0.216315205017314	-0.216315205017314	-0.216315205017314	-0.216315205017314	-0.216315205017314	-0.216315205017314	-0.216315205017314	-0.216315205017314	-0.216315205017314	-0.216315205017314	-0.216315205017314	-0.216315205017314	-0.216315205017314	-0.216315205017314	-0.216315205017314	-0.216315205017314	-0.216315205017314	-0.216315205017314	-0.216315205017314	-0.216315205017314	-0.216315205017314	-0.216315205017314	-0.216315205017314	-0.216315205017314	-0.216315205017314	-0.216315205017314	-0.216315205017314	-0.216315205017314	-0.216315205017314	-0.216315205017314	-0.216315205017314	-0.216315205017314	-0.216315205017314	-0.216315205017314	-0.216315205017314	-0.216315205017314	-0.216315205017314	-0.216315205017314	-0.216315205017314	-0.216315205017314	-0.216315205017314	-0.216315205017314	-0.216315205017314	-0.216315205017314	-0.216315205017314	-0.216315205017314	-0.216315205017314	-0.216315205017314	-0.216315205017314	-0.216315205017314	-0.216315205017314	-0.216315205017314	-0.216315205017314	-0.216315205017314	-0.216315205017314	-0.216315205017314	7.53266217703571	7.52237406549647	-0.216315205017314	-0.216315205017314	-0.216315205017314	-0.216315205017314	-0.216315205017314	-0.216315205017314	-0.216315205017314	-0.216315205017314	-0.216315205017314	-0.216315205017314	-0.216315205017314	-0.216315205017314	-0.216315205017314	-0.216315205017314	-0.216315205017314	-0.216315205017314	-0.216315205017314	-0.216315205017314	-0.216315205017314	-0.216315205017314	-0.216315205017314	-0.216315205017314	-0.216315205017314	-0.216315205017314	-0.216315205017314	-0.216315205017314	-0.216315205017314	-0.216315205017314	-0.216315205017314	-0.216315205017314	-0.216315205017314	-0.216315205017314	-0.216315205017314	-0.216315205017314	-0.216315205017314	-0.216315205017314	-0.216315205017314	-0.216315205017314	-0.216315205017314	-0.216315205017314	-0.216315205017314	-0.216315205017314	-0.216315205017314	-0.216315205017314	-0.216315205017314	-0.216315205017314	-0.216315205017314	-0.216315205017314	-0.216315205017314	-0.216315205017314	-0.216315205017314	-0.216315205017314	-0.216315205017314	-0.216315205017314	-0.216315205017314	-0.216315205017314	-0.216315205017314	-0.216315205017314	-0.216315205017314	-0.216315205017314	-0.216315205017314	-0.216315205017314	-0.216315205017314	-0.216315205017314	-0.216315205017314	-0.216315205017314	-0.216315205017314	-0.216315205017314	-0.216315205017314	-0.216315205017314	-0.216315205017314	-0.216315205017314	-0.216315205017314	-0.216315205017314	-0.216315205017314	-0.216315205017314	-0.216315205017314	-0.216315205017314	-0.216315205017314	-0.216315205017314	-0.216315205017314	-0.216315205017314	-0.216315205017314	-0.216315205017314	-0.216315205017314	-0.216315205017314	-0.216315205017314	-0.216315205017314	-0.216315205017314	-0.216315205017314	-0.216315205017314	-0.216315205017314	-0.216315205017314	-0.216315205017314	-0.216315205017314	-0.216315205017314	-0.216315205017314	-0.216315205017314	-0.216315205017314	-0.216315205017314	-0.216315205017314	-0.216315205017314	-0.216315205017314	-0.216315205017314	-0.216315205017314	-0.216315205017314	-0.216315205017314	-0.216315205017314	-0.216315205017314	-0.216315205017314	-0.216315205017314	-0.216315205017314	-0.216315205017314	-0.216315205017314	-0.216315205017314	-0.216315205017314	-0.216315205017314	-0.216315205017314	-0.216315205017314	-0.216315205017314	-0.216315205017314	-0.216315205017314	-0.216315205017314	-0.216315205017314	-0.216315205017314	-0.216315205017314	-0.216315205017314	-0.216315205017314	-0.216315205017314	-0.216315205017314	-0.216315205017314	-0.216315205017314	-0.216315205017314	-0.216315205017314	-0.216315205017314	-0.216315205017314	-0.216315205017314	-0.216315205017314	-0.216315205017314	-0.216315205017314	-0.216315205017314	-0.216315205017314	-0.216315205017314	-0.216315205017314	-0.216315205017314	-0.216315205017314	-0.216315205017314	-0.216315205017314	-0.216315205017314	-0.216315205017314	-0.216315205017314	-0.216315205017314	-0.216315205017314	-0.216315205017314	-0.216315205017314	-0.216315205017314	-0.216315205017314	-0.216315205017314	-0.216315205017314	-0.216315205017314	-0.216315205017314	-0.216315205017314	-0.216315205017314	-0.216315205017314	-0.216315205017314	-0.216315205017314	-0.216315205017314	-0.216315205017314	-0.216315205017314	-0.216315205017314	-0.216315205017314	-0.216315205017314	-0.216315205017314	-0.216315205017314	-0.216315205017314	-0.216315205017314	-0.216315205017314	-0.216315205017314	-0.216315205017314	-0.216315205017314	-0.216315205017314	-0.216315205017314	-0.216315205017314	-0.216315205017314	-0.216315205017314	-0.216315205017314	-0.216315205017314	-0.216315205017314	-0.216315205017314	-0.216315205017314	-0.216315205017314	-0.216315205017314	-0.216315205017314	-0.216315205017314	-0.216315205017314	-0.216315205017314	-0.216315205017314	-0.216315205017314	-0.216315205017314	-0.216315205017314	-0.216315205017314	-0.216315205017314	-0.216315205017314	-0.216315205017314	-0.216315205017314	-0.216315205017314	-0.216315205017314	-0.216315205017314	-0.216315205017314	-0.216315205017314	-0.216315205017314	-0.216315205017314	-0.216315205017314	-0.216315205017314	-0.216315205017314	-0.216315205017314	-0.216315205017314	-0.216315205017314	-0.216315205017314	-0.216315205017314	-0.216315205017314	-0.216315205017314	-0.216315205017314	-0.216315205017314	-0.216315205017314	-0.216315205017314	-0.216315205017314	-0.216315205017314	-0.216315205017314	-0.216315205017314	-0.216315205017314	-0.216315205017314	4.89110469871128	-0.216315205017314	-0.216315205017314	-0.216315205017314	-0.216315205017314	-0.216315205017314	-0.216315205017314	-0.216315205017314	-0.216315205017314	-0.216315205017314	-0.216315205017314	-0.216315205017314	-0.216315205017314	-0.216315205017314	-0.216315205017314	-0.216315205017314	-0.216315205017314	-0.216315205017314	-0.216315205017314	-0.216315205017314	-0.216315205017314	-0.216315205017314	-0.216315205017314	-0.216315205017314	-0.216315205017314	-0.216315205017314	-0.216315205017314	-0.216315205017314	-0.216315205017314	-0.216315205017314	-0.216315205017314	-0.216315205017314	-0.216315205017314	-0.216315205017314	-0.216315205017314	-0.216315205017314	-0.216315205017314	-0.216315205017314	-0.216315205017314	-0.216315205017314	-0.216315205017314	-0.216315205017314	-0.216315205017314	-0.216315205017314	-0.216315205017314	-0.216315205017314	-0.216315205017314	-0.216315205017314	4.74045805949789	-0.216315205017314	-0.216315205017314	-0.216315205017314	-0.216315205017314	-0.216315205017314	-0.216315205017314	-0.216315205017314	-0.216315205017314	-0.216315205017314	-0.216315205017314	-0.216315205017314	-0.216315205017314	-0.216315205017314	-0.216315205017314	-0.216315205017314	-0.216315205017314	-0.216315205017314	-0.216315205017314	-0.216315205017314	-0.216315205017314	-0.216315205017314	-0.216315205017314	-0.216315205017314	-0.216315205017314	-0.216315205017314	-0.216315205017314	-0.216315205017314	-0.216315205017314	-0.216315205017314	-0.216315205017314	-0.216315205017314	-0.216315205017314	-0.216315205017314	-0.216315205017314	-0.216315205017314	-0.216315205017314	-0.216315205017314	-0.216315205017314	-0.216315205017314	-0.216315205017314	-0.216315205017314	-0.216315205017314	-0.216315205017314	-0.216315205017314	-0.216315205017314	-0.216315205017314	-0.216315205017314	-0.216315205017314	-0.216315205017314	-0.216315205017314	-0.216315205017314	-0.216315205017314	-0.216315205017314	-0.216315205017314	-0.216315205017314	-0.216315205017314	-0.216315205017314	-0.216315205017314	-0.216315205017314	-0.216315205017314	-0.216315205017314	-0.216315205017314	-0.216315205017314	-0.216315205017314	-0.216315205017314	-0.216315205017314	-0.216315205017314	-0.216315205017314	-0.216315205017314	-0.216315205017314	-0.216315205017314	-0.216315205017314	-0.216315205017314	-0.216315205017314	-0.216315205017314	-0.216315205017314	-0.216315205017314	-0.216315205017314	-0.216315205017314	-0.216315205017314	-0.216315205017314	-0.216315205017314	-0.216315205017314	-0.216315205017314	-0.216315205017314	-0.216315205017314	-0.216315205017314	-0.216315205017314	-0.216315205017314	-0.216315205017314	-0.216315205017314	-0.216315205017314	-0.216315205017314	-0.216315205017314	-0.216315205017314	-0.216315205017314	-0.216315205017314	-0.216315205017314	-0.216315205017314	-0.216315205017314	-0.216315205017314	-0.216315205017314	-0.216315205017314	-0.216315205017314	-0.216315205017314	-0.216315205017314	-0.216315205017314	-0.216315205017314	-0.216315205017314	-0.216315205017314	-0.216315205017314	-0.216315205017314	-0.216315205017314	-0.216315205017314	-0.216315205017314	-0.216315205017314	-0.216315205017314	-0.216315205017314	-0.216315205017314	-0.216315205017314	-0.216315205017314	-0.216315205017314	-0.216315205017314	-0.216315205017314	-0.216315205017314	-0.216315205017314	4.13236403877275	-0.216315205017314	-0.216315205017314	-0.216315205017314	-0.216315205017314	-0.216315205017314	-0.216315205017314	-0.216315205017314	-0.216315205017314	-0.216315205017314	-0.216315205017314	-0.216315205017314	-0.216315205017314	-0.216315205017314	-0.216315205017314	-0.216315205017314	-0.216315205017314	-0.216315205017314	-0.216315205017314	-0.216315205017314	-0.216315205017314	-0.216315205017314	-0.216315205017314	-0.216315205017314	-0.216315205017314	-0.216315205017314	-0.216315205017314	-0.216315205017314	-0.216315205017314	-0.216315205017314	-0.216315205017314	-0.216315205017314	-0.216315205017314	-0.216315205017314	-0.216315205017314	-0.216315205017314	-0.216315205017314	-0.216315205017314	-0.216315205017314	-0.216315205017314	-0.216315205017314	-0.216315205017314	-0.216315205017314	-0.216315205017314	-0.216315205017314	-0.216315205017314	-0.216315205017314	-0.216315205017314	-0.216315205017314	-0.216315205017314	-0.216315205017314	-0.216315205017314	-0.216315205017314	-0.216315205017314	-0.216315205017314	-0.216315205017314	-0.216315205017314	-0.216315205017314	-0.216315205017314	-0.216315205017314	-0.216315205017314	-0.216315205017314	-0.216315205017314	-0.216315205017314	-0.216315205017314	-0.216315205017314	-0.216315205017314	-0.216315205017314	-0.216315205017314	-0.216315205017314	-0.216315205017314	-0.216315205017314	-0.216315205017314	-0.216315205017314	-0.216315205017314	-0.216315205017314	-0.216315205017314	-0.216315205017314	-0.216315205017314	-0.216315205017314	-0.216315205017314	-0.216315205017314	-0.216315205017314	-0.216315205017314	-0.216315205017314	-0.216315205017314	-0.216315205017314	-0.216315205017314	-0.216315205017314	-0.216315205017314	-0.216315205017314	-0.216315205017314	-0.216315205017314	-0.216315205017314	-0.216315205017314	-0.216315205017314	-0.216315205017314	-0.216315205017314	-0.216315205017314	-0.216315205017314	-0.216315205017314	-0.216315205017314	-0.216315205017314	-0.216315205017314	-0.216315205017314	-0.216315205017314	-0.216315205017314	-0.216315205017314	-0.216315205017314	-0.216315205017314	-0.216315205017314	-0.216315205017314	-0.216315205017314	-0.216315205017314	-0.216315205017314	-0.216315205017314	-0.216315205017314	-0.216315205017314	-0.216315205017314	-0.216315205017314	-0.216315205017314	-0.216315205017314	-0.216315205017314	-0.216315205017314	-0.216315205017314	-0.216315205017314	6.24897532403141	-0.216315205017314	-0.216315205017314	-0.216315205017314	-0.216315205017314	-0.216315205017314	-0.216315205017314	-0.216315205017314	-0.216315205017314	-0.216315205017314	-0.216315205017314	-0.216315205017314	-0.216315205017314	-0.216315205017314	-0.216315205017314	-0.216315205017314	-0.216315205017314	-0.216315205017314	-0.216315205017314	-0.216315205017314	-0.216315205017314	-0.216315205017314	-0.216315205017314	-0.216315205017314	-0.216315205017314	-0.216315205017314	-0.216315205017314	-0.216315205017314	-0.216315205017314	-0.216315205017314	-0.216315205017314	-0.216315205017314	-0.216315205017314	-0.216315205017314	-0.216315205017314	-0.216315205017314	-0.216315205017314	-0.216315205017314	-0.216315205017314	-0.216315205017314	-0.216315205017314	-0.216315205017314	-0.216315205017314	-0.216315205017314	-0.216315205017314	-0.216315205017314	-0.216315205017314	-0.216315205017314	-0.216315205017314	-0.216315205017314	-0.216315205017314	-0.216315205017314	-0.216315205017314	-0.216315205017314	-0.216315205017314	-0.216315205017314	-0.216315205017314	-0.216315205017314	-0.216315205017314	-0.216315205017314	-0.216315205017314	-0.216315205017314	-0.216315205017314	-0.216315205017314	-0.216315205017314	-0.216315205017314	-0.216315205017314	-0.216315205017314	-0.216315205017314	-0.216315205017314	-0.216315205017314	-0.216315205017314	-0.216315205017314	-0.216315205017314	-0.216315205017314	-0.216315205017314	-0.216315205017314	-0.216315205017314	-0.216315205017314	-0.216315205017314	-0.216315205017314	-0.216315205017314	-0.216315205017314	-0.216315205017314	-0.216315205017314	-0.216315205017314	-0.216315205017314	-0.216315205017314	-0.216315205017314	-0.216315205017314	-0.216315205017314	-0.216315205017314	-0.216315205017314	-0.216315205017314	-0.216315205017314	-0.216315205017314	-0.216315205017314	-0.216315205017314	-0.216315205017314	-0.216315205017314	-0.216315205017314	-0.216315205017314	-0.216315205017314	-0.216315205017314	-0.216315205017314	-0.216315205017314	-0.216315205017314	-0.216315205017314	-0.216315205017314	-0.216315205017314	-0.216315205017314	-0.216315205017314	-0.216315205017314	-0.216315205017314	-0.216315205017314	-0.216315205017314	-0.216315205017314	-0.216315205017314	-0.216315205017314	-0.216315205017314	-0.216315205017314	-0.216315205017314	-0.216315205017314	-0.216315205017314	-0.216315205017314	-0.216315205017314	-0.216315205017314	-0.216315205017314	-0.216315205017314	-0.216315205017314	-0.216315205017314	-0.216315205017314	-0.216315205017314	-0.216315205017314	-0.216315205017314	-0.216315205017314	-0.216315205017314	-0.216315205017314	4.38109006490092	-0.216315205017314	-0.216315205017314	-0.216315205017314	-0.216315205017314	-0.216315205017314	-0.216315205017314	-0.216315205017314	-0.216315205017314	-0.216315205017314	-0.216315205017314	-0.216315205017314	-0.216315205017314	-0.216315205017314	-0.216315205017314	-0.216315205017314	-0.216315205017314	-0.216315205017314	-0.216315205017314	-0.216315205017314	-0.216315205017314	-0.216315205017314	-0.216315205017314	-0.216315205017314	-0.216315205017314	-0.216315205017314	-0.216315205017314	-0.216315205017314	-0.216315205017314	-0.216315205017314	-0.216315205017314	-0.216315205017314	-0.216315205017314	-0.216315205017314	-0.216315205017314	-0.216315205017314	-0.216315205017314	-0.216315205017314	-0.216315205017314	-0.216315205017314	-0.216315205017314	-0.216315205017314	-0.216315205017314	-0.216315205017314	-0.216315205017314	-0.216315205017314	-0.216315205017314	-0.216315205017314	-0.216315205017314	-0.216315205017314	-0.216315205017314	-0.216315205017314	-0.216315205017314	-0.216315205017314	-0.216315205017314	-0.216315205017314	-0.216315205017314	-0.216315205017314	-0.216315205017314	-0.216315205017314	-0.216315205017314	-0.216315205017314	-0.216315205017314	-0.216315205017314	-0.216315205017314	-0.216315205017314	-0.216315205017314	-0.216315205017314	-0.216315205017314	-0.216315205017314	-0.216315205017314	-0.216315205017314	-0.216315205017314	-0.216315205017314	-0.216315205017314	-0.216315205017314	-0.216315205017314	-0.216315205017314	-0.216315205017314	-0.216315205017314	-0.216315205017314	-0.216315205017314	-0.216315205017314	-0.216315205017314	-0.216315205017314	-0.216315205017314	-0.216315205017314	-0.216315205017314	-0.216315205017314	-0.216315205017314	-0.216315205017314	-0.216315205017314	-0.216315205017314	-0.216315205017314	-0.216315205017314	-0.216315205017314	-0.216315205017314	-0.216315205017314	-0.216315205017314	-0.216315205017314	-0.216315205017314	-0.216315205017314	-0.216315205017314	-0.216315205017314	-0.216315205017314	-0.216315205017314	-0.216315205017314	-0.216315205017314	-0.216315205017314	-0.216315205017314	-0.216315205017314	-0.216315205017314	-0.216315205017314	-0.216315205017314	-0.216315205017314	-0.216315205017314	-0.216315205017314	-0.216315205017314	-0.216315205017314	-0.216315205017314	-0.216315205017314	-0.216315205017314	-0.216315205017314	-0.216315205017314	-0.216315205017314	-0.216315205017314	-0.216315205017314	-0.216315205017314	-0.216315205017314	-0.216315205017314	-0.216315205017314	-0.216315205017314	-0.216315205017314	-0.216315205017314	-0.216315205017314	-0.216315205017314	-0.216315205017314	-0.216315205017314	-0.216315205017314	-0.216315205017314	-0.216315205017314	-0.216315205017314	-0.216315205017314	-0.216315205017314	-0.216315205017314	-0.216315205017314	-0.216315205017314	-0.216315205017314	-0.216315205017314	-0.216315205017314	-0.216315205017314	-0.216315205017314	-0.216315205017314	-0.216315205017314	-0.216315205017314	-0.216315205017314	-0.216315205017314	-0.216315205017314	-0.216315205017314	-0.216315205017314	-0.216315205017314	-0.216315205017314	-0.216315205017314	-0.216315205017314	-0.216315205017314	-0.216315205017314	-0.216315205017314	-0.216315205017314	-0.216315205017314	-0.216315205017314	-0.216315205017314	-0.216315205017314	-0.216315205017314	-0.216315205017314	-0.216315205017314	-0.216315205017314	-0.216315205017314	-0.216315205017314	-0.216315205017314	-0.216315205017314	-0.216315205017314	-0.216315205017314	-0.216315205017314	-0.216315205017314	-0.216315205017314	-0.216315205017314	-0.216315205017314	-0.216315205017314	-0.216315205017314	-0.216315205017314	-0.216315205017314	-0.216315205017314	-0.216315205017314	-0.216315205017314	-0.216315205017314	-0.216315205017314	-0.216315205017314	-0.216315205017314	-0.216315205017314	-0.216315205017314	-0.216315205017314	-0.216315205017314	-0.216315205017314	-0.216315205017314	-0.216315205017314	-0.216315205017314	-0.216315205017314	-0.216315205017314	-0.216315205017314	-0.216315205017314	-0.216315205017314	-0.216315205017314	-0.216315205017314	-0.216315205017314	-0.216315205017314	-0.216315205017314	-0.216315205017314	-0.216315205017314	-0.216315205017314	-0.216315205017314	-0.216315205017314	-0.216315205017314	-0.216315205017314	-0.216315205017314	-0.216315205017314	-0.216315205017314	-0.216315205017314	-0.216315205017314	-0.216315205017314	-0.216315205017314	-0.216315205017314	-0.216315205017314	-0.216315205017314	-0.216315205017314	-0.216315205017314	-0.216315205017314	-0.216315205017314	-0.216315205017314	-0.216315205017314	-0.216315205017314	-0.216315205017314	-0.216315205017314	-0.216315205017314	-0.216315205017314	-0.216315205017314	-0.216315205017314	-0.216315205017314	-0.216315205017314	-0.216315205017314	-0.216315205017314	-0.216315205017314	-0.216315205017314	-0.216315205017314	-0.216315205017314	-0.216315205017314	-0.216315205017314	-0.216315205017314	-0.216315205017314	-0.216315205017314	-0.216315205017314	-0.216315205017314	-0.216315205017314	-0.216315205017314	-0.216315205017314	-0.216315205017314	-0.216315205017314	-0.216315205017314	-0.216315205017314	-0.216315205017314	-0.216315205017314	-0.216315205017314	-0.216315205017314	-0.216315205017314	-0.216315205017314	-0.216315205017314	-0.216315205017314	-0.216315205017314	-0.216315205017314	-0.216315205017314	-0.216315205017314	-0.216315205017314	-0.216315205017314	-0.216315205017314	-0.216315205017314	-0.216315205017314	-0.216315205017314	-0.216315205017314	-0.216315205017314	-0.216315205017314	-0.216315205017314	-0.216315205017314	-0.216315205017314	-0.216315205017314	-0.216315205017314	-0.216315205017314	-0.216315205017314	-0.216315205017314	-0.216315205017314	-0.216315205017314	-0.216315205017314	-0.216315205017314	-0.216315205017314	-0.216315205017314	-0.216315205017314	-0.216315205017314	-0.216315205017314	-0.216315205017314	-0.216315205017314	-0.216315205017314	-0.216315205017314	-0.216315205017314	-0.216315205017314	-0.216315205017314	-0.216315205017314	-0.216315205017314	-0.216315205017314	-0.216315205017314	-0.216315205017314	-0.216315205017314	-0.216315205017314	-0.216315205017314	-0.216315205017314	-0.216315205017314	-0.216315205017314	-0.216315205017314	-0.216315205017314	-0.216315205017314	-0.216315205017314	-0.216315205017314	-0.216315205017314	-0.216315205017314	-0.216315205017314	-0.216315205017314	-0.216315205017314	-0.216315205017314	-0.216315205017314	-0.216315205017314	-0.216315205017314	-0.216315205017314	-0.216315205017314	-0.216315205017314	-0.216315205017314	-0.216315205017314	-0.216315205017314	-0.216315205017314	-0.216315205017314	-0.216315205017314	-0.216315205017314	-0.216315205017314	-0.216315205017314	-0.216315205017314	-0.216315205017314	-0.216315205017314	-0.216315205017314	-0.216315205017314	-0.216315205017314	-0.216315205017314	-0.216315205017314	-0.216315205017314	-0.216315205017314	-0.216315205017314	-0.216315205017314	-0.216315205017314	-0.216315205017314	-0.216315205017314	-0.216315205017314	-0.216315205017314	-0.216315205017314	-0.216315205017314	-0.216315205017314	-0.216315205017314	-0.216315205017314	-0.216315205017314	-0.216315205017314	-0.216315205017314	-0.216315205017314	-0.216315205017314	-0.216315205017314	-0.216315205017314	-0.216315205017314	-0.216315205017314	-0.216315205017314	-0.216315205017314	-0.216315205017314	-0.216315205017314	-0.216315205017314	-0.216315205017314	-0.216315205017314	-0.216315205017314	-0.216315205017314	-0.216315205017314	-0.216315205017314	-0.216315205017314	4.37687722886043	-0.216315205017314	-0.216315205017314	-0.216315205017314	-0.216315205017314	-0.216315205017314	-0.216315205017314	-0.216315205017314	-0.216315205017314	-0.216315205017314	-0.216315205017314	-0.216315205017314	-0.216315205017314	-0.216315205017314	-0.216315205017314	-0.216315205017314	-0.216315205017314	-0.216315205017314	-0.216315205017314	-0.216315205017314	-0.216315205017314	-0.216315205017314	-0.216315205017314	-0.216315205017314	-0.216315205017314	-0.216315205017314	-0.216315205017314	-0.216315205017314	-0.216315205017314	-0.216315205017314	-0.216315205017314	-0.216315205017314	-0.216315205017314	-0.216315205017314	-0.216315205017314	-0.216315205017314	-0.216315205017314	-0.216315205017314	-0.216315205017314	-0.216315205017314	-0.216315205017314	-0.216315205017314	-0.216315205017314	-0.216315205017314	-0.216315205017314	-0.216315205017314	-0.216315205017314	-0.216315205017314	-0.216315205017314	-0.216315205017314	-0.216315205017314	-0.216315205017314	-0.216315205017314	-0.216315205017314	-0.216315205017314	-0.216315205017314	-0.216315205017314	-0.216315205017314	-0.216315205017314	-0.216315205017314	-0.216315205017314	-0.216315205017314	-0.216315205017314	-0.216315205017314	-0.216315205017314	-0.216315205017314	-0.216315205017314	-0.216315205017314	-0.216315205017314	-0.216315205017314	-0.216315205017314	-0.216315205017314	-0.216315205017314	-0.216315205017314	-0.216315205017314	-0.216315205017314	-0.216315205017314	-0.216315205017314	-0.216315205017314	-0.216315205017314	-0.216315205017314	-0.216315205017314	-0.216315205017314	-0.216315205017314	-0.216315205017314	-0.216315205017314	-0.216315205017314	-0.216315205017314	-0.216315205017314	-0.216315205017314	-0.216315205017314	-0.216315205017314	-0.216315205017314	-0.216315205017314	-0.216315205017314	-0.216315205017314	-0.216315205017314	-0.216315205017314	-0.216315205017314	-0.216315205017314	-0.216315205017314	-0.216315205017314	-0.216315205017314	-0.216315205017314	-0.216315205017314	-0.216315205017314	-0.216315205017314	-0.216315205017314	-0.216315205017314	-0.216315205017314	-0.216315205017314	-0.216315205017314	-0.216315205017314	-0.216315205017314	-0.216315205017314	-0.216315205017314	-0.216315205017314	-0.216315205017314	-0.216315205017314	-0.216315205017314	-0.216315205017314	-0.216315205017314	-0.216315205017314	-0.216315205017314	-0.216315205017314	-0.216315205017314	-0.216315205017314	-0.216315205017314	-0.216315205017314	-0.216315205017314	-0.216315205017314	-0.216315205017314	-0.216315205017314	-0.216315205017314	-0.216315205017314	-0.216315205017314	-0.216315205017314	-0.216315205017314	-0.216315205017314	-0.216315205017314	-0.216315205017314	-0.216315205017314	-0.216315205017314	-0.216315205017314	-0.216315205017314	-0.216315205017314	-0.216315205017314	-0.216315205017314	-0.216315205017314	-0.216315205017314	-0.216315205017314	-0.216315205017314	-0.216315205017314	-0.216315205017314	-0.216315205017314	-0.216315205017314	-0.216315205017314	-0.216315205017314	-0.216315205017314	-0.216315205017314	-0.216315205017314	-0.216315205017314	-0.216315205017314	-0.216315205017314	-0.216315205017314	-0.216315205017314	-0.216315205017314	-0.216315205017314	-0.216315205017314	-0.216315205017314	-0.216315205017314	-0.216315205017314	-0.216315205017314	-0.216315205017314	-0.216315205017314	-0.216315205017314	-0.216315205017314	-0.216315205017314	-0.216315205017314	-0.216315205017314	-0.216315205017314	-0.216315205017314	-0.216315205017314	-0.216315205017314	-0.216315205017314	-0.216315205017314	-0.216315205017314	-0.216315205017314	-0.216315205017314	-0.216315205017314	-0.216315205017314	-0.216315205017314	-0.216315205017314	-0.216315205017314	-0.216315205017314	-0.216315205017314	-0.216315205017314	-0.216315205017314	-0.216315205017314	-0.216315205017314	-0.216315205017314	-0.216315205017314	-0.216315205017314	-0.216315205017314	-0.216315205017314	-0.216315205017314	-0.216315205017314	-0.216315205017314	-0.216315205017314	-0.216315205017314	-0.216315205017314	-0.216315205017314	-0.216315205017314	-0.216315205017314	-0.216315205017314	-0.216315205017314	-0.216315205017314	-0.216315205017314	-0.216315205017314	-0.216315205017314	-0.216315205017314	-0.216315205017314	-0.216315205017314	-0.216315205017314	-0.216315205017314	-0.216315205017314	-0.216315205017314	-0.216315205017314	-0.216315205017314	-0.216315205017314	-0.216315205017314	-0.216315205017314	-0.216315205017314	-0.216315205017314	-0.216315205017314	-0.216315205017314	-0.216315205017314	-0.216315205017314	-0.216315205017314	-0.216315205017314	-0.216315205017314	-0.216315205017314	-0.216315205017314	-0.216315205017314	-0.216315205017314	-0.216315205017314	-0.216315205017314	-0.216315205017314	-0.216315205017314	-0.216315205017314	-0.216315205017314	-0.216315205017314	-0.216315205017314	-0.216315205017314	-0.216315205017314	-0.216315205017314	-0.216315205017314	-0.216315205017314	-0.216315205017314	-0.216315205017314	-0.216315205017314	-0.216315205017314	-0.216315205017314	-0.216315205017314	-0.216315205017314	-0.216315205017314	-0.216315205017314	-0.216315205017314	-0.216315205017314	-0.216315205017314	-0.216315205017314	-0.216315205017314	-0.216315205017314	-0.216315205017314	-0.216315205017314	-0.216315205017314	-0.216315205017314	-0.216315205017314	-0.216315205017314	-0.216315205017314	-0.216315205017314	-0.216315205017314	-0.216315205017314	-0.216315205017314	-0.216315205017314	-0.216315205017314	-0.216315205017314	-0.216315205017314	-0.216315205017314	-0.216315205017314	-0.216315205017314	-0.216315205017314	-0.216315205017314	-0.216315205017314	-0.216315205017314	-0.216315205017314	-0.216315205017314	-0.216315205017314	-0.216315205017314	-0.216315205017314	-0.216315205017314	-0.216315205017314	-0.216315205017314	-0.216315205017314	-0.216315205017314	-0.216315205017314	-0.216315205017314	-0.216315205017314	-0.216315205017314	-0.216315205017314	-0.216315205017314	-0.216315205017314	-0.216315205017314	-0.216315205017314	-0.216315205017314	-0.216315205017314	-0.216315205017314	-0.216315205017314	-0.216315205017314	-0.216315205017314	-0.216315205017314	-0.216315205017314	-0.216315205017314	-0.216315205017314	-0.216315205017314	-0.216315205017314	-0.216315205017314	-0.216315205017314	-0.216315205017314	-0.216315205017314	-0.216315205017314	-0.216315205017314	-0.216315205017314	-0.216315205017314	-0.216315205017314	-0.216315205017314	-0.216315205017314	-0.216315205017314	-0.216315205017314	-0.216315205017314	-0.216315205017314	-0.216315205017314	-0.216315205017314	-0.216315205017314	-0.216315205017314	-0.216315205017314	-0.216315205017314	-0.216315205017314	-0.216315205017314	-0.216315205017314	-0.216315205017314	-0.216315205017314	-0.216315205017314	-0.216315205017314	-0.216315205017314	-0.216315205017314	-0.216315205017314	-0.216315205017314	-0.216315205017314	-0.216315205017314	-0.216315205017314	-0.216315205017314	-0.216315205017314	-0.216315205017314	-0.216315205017314	-0.216315205017314	-0.216315205017314	-0.216315205017314	-0.216315205017314	-0.216315205017314	-0.216315205017314	-0.216315205017314	-0.216315205017314	-0.216315205017314	-0.216315205017314	-0.216315205017314	-0.216315205017314	-0.216315205017314	-0.216315205017314	-0.216315205017314	-0.216315205017314	-0.216315205017314	-0.216315205017314	-0.216315205017314	-0.216315205017314	-0.216315205017314	-0.216315205017314	-0.216315205017314	-0.216315205017314	-0.216315205017314	-0.216315205017314	-0.216315205017314	-0.216315205017314	-0.216315205017314	-0.216315205017314	-0.216315205017314	-0.216315205017314	-0.216315205017314	-0.216315205017314	-0.216315205017314	-0.216315205017314	-0.216315205017314	-0.216315205017314	-0.216315205017314	-0.216315205017314	-0.216315205017314	-0.216315205017314	-0.216315205017314	-0.216315205017314	-0.216315205017314	-0.216315205017314	-0.216315205017314	-0.216315205017314	-0.216315205017314	-0.216315205017314	-0.216315205017314	-0.216315205017314	-0.216315205017314	-0.216315205017314	-0.216315205017314	4.02807384340227	-0.216315205017314	-0.216315205017314	-0.216315205017314	-0.216315205017314	-0.216315205017314	-0.216315205017314	-0.216315205017314	-0.216315205017314	-0.216315205017314	-0.216315205017314	-0.216315205017314	-0.216315205017314	-0.216315205017314	-0.216315205017314	-0.216315205017314	-0.216315205017314	-0.216315205017314	-0.216315205017314	-0.216315205017314	-0.216315205017314	-0.216315205017314	-0.216315205017314	-0.216315205017314	-0.216315205017314	-0.216315205017314	-0.216315205017314	-0.216315205017314	-0.216315205017314	-0.216315205017314	-0.216315205017314	-0.216315205017314	-0.216315205017314	-0.216315205017314	-0.216315205017314	-0.216315205017314	-0.216315205017314	-0.216315205017314	-0.216315205017314	-0.216315205017314	-0.216315205017314	-0.216315205017314	-0.216315205017314	-0.216315205017314	-0.216315205017314	-0.216315205017314	-0.216315205017314	-0.216315205017314	-0.216315205017314	-0.216315205017314	-0.216315205017314	-0.216315205017314	-0.216315205017314	-0.216315205017314	-0.216315205017314	-0.216315205017314	-0.216315205017314	-0.216315205017314	-0.216315205017314	-0.216315205017314	-0.216315205017314	-0.216315205017314	-0.216315205017314	-0.216315205017314	-0.216315205017314	-0.216315205017314	-0.216315205017314	-0.216315205017314	-0.216315205017314	-0.216315205017314	-0.216315205017314	-0.216315205017314	-0.216315205017314	-0.216315205017314	-0.216315205017314	-0.216315205017314	-0.216315205017314	-0.216315205017314	-0.216315205017314	-0.216315205017314	-0.216315205017314	-0.216315205017314	-0.216315205017314	-0.216315205017314	-0.216315205017314	-0.216315205017314	-0.216315205017314	-0.216315205017314	-0.216315205017314	-0.216315205017314	-0.216315205017314	-0.216315205017314	-0.216315205017314	-0.216315205017314	-0.216315205017314	-0.216315205017314	-0.216315205017314	-0.216315205017314	-0.216315205017314	-0.216315205017314	-0.216315205017314	-0.216315205017314	-0.216315205017314	-0.216315205017314	-0.216315205017314	-0.216315205017314	-0.216315205017314	-0.216315205017314	-0.216315205017314	-0.216315205017314	-0.216315205017314	-0.216315205017314	-0.216315205017314	-0.216315205017314	-0.216315205017314	-0.216315205017314	-0.216315205017314	-0.216315205017314	-0.216315205017314	-0.216315205017314	-0.216315205017314	-0.216315205017314	-0.216315205017314	-0.216315205017314	-0.216315205017314	-0.216315205017314	-0.216315205017314	-0.216315205017314	-0.216315205017314	-0.216315205017314	-0.216315205017314	-0.216315205017314	-0.216315205017314	-0.216315205017314	-0.216315205017314	-0.216315205017314	-0.216315205017314	-0.216315205017314	-0.216315205017314	-0.216315205017314	-0.216315205017314	-0.216315205017314	-0.216315205017314	-0.216315205017314	-0.216315205017314	-0.216315205017314	-0.216315205017314	-0.216315205017314	-0.216315205017314	-0.216315205017314	-0.216315205017314	-0.216315205017314	-0.216315205017314	-0.216315205017314	-0.216315205017314	-0.216315205017314	-0.216315205017314	-0.216315205017314	-0.216315205017314	-0.216315205017314	-0.216315205017314	-0.216315205017314	-0.216315205017314	-0.216315205017314	-0.216315205017314	-0.216315205017314	-0.216315205017314	-0.216315205017314	-0.216315205017314	-0.216315205017314	-0.216315205017314	-0.216315205017314	-0.216315205017314	-0.216315205017314	-0.216315205017314	-0.216315205017314	-0.216315205017314	-0.216315205017314	-0.216315205017314	-0.216315205017314	-0.216315205017314	-0.216315205017314	-0.216315205017314	-0.216315205017314	-0.216315205017314	-0.216315205017314	-0.216315205017314	-0.216315205017314	-0.216315205017314	-0.216315205017314	-0.216315205017314	-0.216315205017314	-0.216315205017314	-0.216315205017314	-0.216315205017314	-0.216315205017314	-0.216315205017314	-0.216315205017314	-0.216315205017314	-0.216315205017314	-0.216315205017314	-0.216315205017314	-0.216315205017314	-0.216315205017314	-0.216315205017314	-0.216315205017314	-0.216315205017314	-0.216315205017314	-0.216315205017314	-0.216315205017314	-0.216315205017314	-0.216315205017314	-0.216315205017314	-0.216315205017314	-0.216315205017314	-0.216315205017314	-0.216315205017314	7.12593602444992	5.11560670133443	5.00333357461489	-0.216315205017314	-0.216315205017314	-0.216315205017314	-0.216315205017314	-0.216315205017314	-0.216315205017314	-0.216315205017314	-0.216315205017314	-0.216315205017314	-0.216315205017314	-0.216315205017314	-0.216315205017314	-0.216315205017314	-0.216315205017314	-0.216315205017314	-0.216315205017314	-0.216315205017314	-0.216315205017314	-0.216315205017314	-0.216315205017314	-0.216315205017314	-0.216315205017314	-0.216315205017314	-0.216315205017314	-0.216315205017314	-0.216315205017314	-0.216315205017314	-0.216315205017314	-0.216315205017314	-0.216315205017314	-0.216315205017314	-0.216315205017314	-0.216315205017314	-0.216315205017314	-0.216315205017314	-0.216315205017314	-0.216315205017314	-0.216315205017314	-0.216315205017314	-0.216315205017314	-0.216315205017314	-0.216315205017314	-0.216315205017314	-0.216315205017314	-0.216315205017314	-0.216315205017314	-0.216315205017314	-0.216315205017314	-0.216315205017314	-0.216315205017314	-0.216315205017314	-0.216315205017314	-0.216315205017314	-0.216315205017314	-0.216315205017314	-0.216315205017314	-0.216315205017314	-0.216315205017314	-0.216315205017314	-0.216315205017314	-0.216315205017314	-0.216315205017314	-0.216315205017314	-0.216315205017314	-0.216315205017314	-0.216315205017314	-0.216315205017314	-0.216315205017314	-0.216315205017314	-0.216315205017314	-0.216315205017314	-0.216315205017314	-0.216315205017314	-0.216315205017314	-0.216315205017314	-0.216315205017314	-0.216315205017314	-0.216315205017314	-0.216315205017314	-0.216315205017314	-0.216315205017314	-0.216315205017314	-0.216315205017314	-0.216315205017314	-0.216315205017314	-0.216315205017314	-0.216315205017314	-0.216315205017314	-0.216315205017314	-0.216315205017314	-0.216315205017314	-0.216315205017314	-0.216315205017314	-0.216315205017314	-0.216315205017314	-0.216315205017314	-0.216315205017314	-0.216315205017314	-0.216315205017314	-0.216315205017314	-0.216315205017314	-0.216315205017314	-0.216315205017314	-0.216315205017314	-0.216315205017314	-0.216315205017314	-0.216315205017314	-0.216315205017314	-0.216315205017314	-0.216315205017314	-0.216315205017314	-0.216315205017314	-0.216315205017314	-0.216315205017314	-0.216315205017314	-0.216315205017314	-0.216315205017314	-0.216315205017314	-0.216315205017314	-0.216315205017314	-0.216315205017314	-0.216315205017314	-0.216315205017314	-0.216315205017314	-0.216315205017314	-0.216315205017314	-0.216315205017314	-0.216315205017314	-0.216315205017314	-0.216315205017314	-0.216315205017314	-0.216315205017314	-0.216315205017314	-0.216315205017314	-0.216315205017314	-0.216315205017314	-0.216315205017314	-0.216315205017314	-0.216315205017314	-0.216315205017314	-0.216315205017314	-0.216315205017314	-0.216315205017314	-0.216315205017314	-0.216315205017314	-0.216315205017314	-0.216315205017314	-0.216315205017314	-0.216315205017314	-0.216315205017314	-0.216315205017314	-0.216315205017314	-0.216315205017314	-0.216315205017314	-0.216315205017314	-0.216315205017314	-0.216315205017314	-0.216315205017314	-0.216315205017314	-0.216315205017314	-0.216315205017314	-0.216315205017314	-0.216315205017314	-0.216315205017314	-0.216315205017314	-0.216315205017314	-0.216315205017314	-0.216315205017314	-0.216315205017314	-0.216315205017314	-0.216315205017314	-0.216315205017314	-0.216315205017314	-0.216315205017314	-0.216315205017314	-0.216315205017314	-0.216315205017314	-0.216315205017314	-0.216315205017314	-0.216315205017314	-0.216315205017314	-0.216315205017314	-0.216315205017314	-0.216315205017314	-0.216315205017314	-0.216315205017314	-0.216315205017314	-0.216315205017314	4.85729476429711	-0.216315205017314	-0.216315205017314	-0.216315205017314	-0.216315205017314	-0.216315205017314	-0.216315205017314	-0.216315205017314	-0.216315205017314	-0.216315205017314	-0.216315205017314	-0.216315205017314	-0.216315205017314	-0.216315205017314	-0.216315205017314	-0.216315205017314	-0.216315205017314	-0.216315205017314	-0.216315205017314	-0.216315205017314	-0.216315205017314	-0.216315205017314	-0.216315205017314	-0.216315205017314	-0.216315205017314	-0.216315205017314	-0.216315205017314	-0.216315205017314	-0.216315205017314	-0.216315205017314	-0.216315205017314	-0.216315205017314	-0.216315205017314	-0.216315205017314	-0.216315205017314	-0.216315205017314	-0.216315205017314	-0.216315205017314	-0.216315205017314	-0.216315205017314	-0.216315205017314	-0.216315205017314	-0.216315205017314	-0.216315205017314	-0.216315205017314	-0.216315205017314	-0.216315205017314	-0.216315205017314	-0.216315205017314	-0.216315205017314	-0.216315205017314	-0.216315205017314	-0.216315205017314	-0.216315205017314	-0.216315205017314	-0.216315205017314	-0.216315205017314	-0.216315205017314	-0.216315205017314	-0.216315205017314	-0.216315205017314	-0.216315205017314	-0.216315205017314	-0.216315205017314	-0.216315205017314	-0.216315205017314	-0.216315205017314	-0.216315205017314	-0.216315205017314	-0.216315205017314	-0.216315205017314	-0.216315205017314	-0.216315205017314	-0.216315205017314	-0.216315205017314	-0.216315205017314	-0.216315205017314	-0.216315205017314	-0.216315205017314	-0.216315205017314	-0.216315205017314	-0.216315205017314	-0.216315205017314	-0.216315205017314	-0.216315205017314	-0.216315205017314	-0.216315205017314	-0.216315205017314	-0.216315205017314	-0.216315205017314	-0.216315205017314	-0.216315205017314	-0.216315205017314	-0.216315205017314	-0.216315205017314	-0.216315205017314	-0.216315205017314	-0.216315205017314	-0.216315205017314	-0.216315205017314	-0.216315205017314	-0.216315205017314	-0.216315205017314	-0.216315205017314	-0.216315205017314	-0.216315205017314	-0.216315205017314	-0.216315205017314	-0.216315205017314	-0.216315205017314	-0.216315205017314	-0.216315205017314	-0.216315205017314	-0.216315205017314	-0.216315205017314	-0.216315205017314	-0.216315205017314	-0.216315205017314	-0.216315205017314	5.43138652771411	3.94993675134167	-0.216315205017314	-0.216315205017314	-0.216315205017314	-0.216315205017314	-0.216315205017314	-0.216315205017314	-0.216315205017314	-0.216315205017314	-0.216315205017314	-0.216315205017314	-0.216315205017314	-0.216315205017314	-0.216315205017314	-0.216315205017314	-0.216315205017314	-0.216315205017314	-0.216315205017314	-0.216315205017314	-0.216315205017314	-0.216315205017314	-0.216315205017314	-0.216315205017314	-0.216315205017314	-0.216315205017314	-0.216315205017314	-0.216315205017314	-0.216315205017314	-0.216315205017314	-0.216315205017314	-0.216315205017314	-0.216315205017314	-0.216315205017314	-0.216315205017314	-0.216315205017314	-0.216315205017314	-0.216315205017314	-0.216315205017314	-0.216315205017314	-0.216315205017314	-0.216315205017314	-0.216315205017314	-0.216315205017314	-0.216315205017314	-0.216315205017314	-0.216315205017314	-0.216315205017314	-0.216315205017314	-0.216315205017314	-0.216315205017314	-0.216315205017314	-0.216315205017314	-0.216315205017314	-0.216315205017314	-0.216315205017314	-0.216315205017314	-0.216315205017314	-0.216315205017314	-0.216315205017314	-0.216315205017314	-0.216315205017314	-0.216315205017314	-0.216315205017314	-0.216315205017314	-0.216315205017314	-0.216315205017314	-0.216315205017314	-0.216315205017314	-0.216315205017314	-0.216315205017314	-0.216315205017314	-0.216315205017314	-0.216315205017314	-0.216315205017314	-0.216315205017314	-0.216315205017314	-0.216315205017314	-0.216315205017314	-0.216315205017314	-0.216315205017314	-0.216315205017314	-0.216315205017314	-0.216315205017314	-0.216315205017314	-0.216315205017314	-0.216315205017314	-0.216315205017314	-0.216315205017314	-0.216315205017314	-0.216315205017314	-0.216315205017314	-0.216315205017314	-0.216315205017314	-0.216315205017314	-0.216315205017314	-0.216315205017314	-0.216315205017314	-0.216315205017314	-0.216315205017314	-0.216315205017314	-0.216315205017314	-0.216315205017314	-0.216315205017314	-0.216315205017314	-0.216315205017314	-0.216315205017314	-0.216315205017314	-0.216315205017314	-0.216315205017314	-0.216315205017314	-0.216315205017314	-0.216315205017314	-0.216315205017314	-0.216315205017314	-0.216315205017314	-0.216315205017314	-0.216315205017314	-0.216315205017314	-0.216315205017314	-0.216315205017314	-0.216315205017314	-0.216315205017314	-0.216315205017314	-0.216315205017314	-0.216315205017314	-0.216315205017314	-0.216315205017314	-0.216315205017314	-0.216315205017314	-0.216315205017314	-0.216315205017314	-0.216315205017314	-0.216315205017314	-0.216315205017314	-0.216315205017314	-0.216315205017314	-0.216315205017314	-0.216315205017314	-0.216315205017314	-0.216315205017314	-0.216315205017314	-0.216315205017314	-0.216315205017314	-0.216315205017314	-0.216315205017314	-0.216315205017314	-0.216315205017314	-0.216315205017314	-0.216315205017314	-0.216315205017314	-0.216315205017314	-0.216315205017314	-0.216315205017314	-0.216315205017314	-0.216315205017314	-0.216315205017314	-0.216315205017314	-0.216315205017314	-0.216315205017314	-0.216315205017314	-0.216315205017314	-0.216315205017314	-0.216315205017314	-0.216315205017314	-0.216315205017314	-0.216315205017314	-0.216315205017314	-0.216315205017314	-0.216315205017314	-0.216315205017314	-0.216315205017314	-0.216315205017314	-0.216315205017314	-0.216315205017314	-0.216315205017314	-0.216315205017314	-0.216315205017314	-0.216315205017314	-0.216315205017314	-0.216315205017314	-0.216315205017314	-0.216315205017314	-0.216315205017314	-0.216315205017314	-0.216315205017314	-0.216315205017314	-0.216315205017314	-0.216315205017314	-0.216315205017314	-0.216315205017314	-0.216315205017314	-0.216315205017314	-0.216315205017314	-0.216315205017314	-0.216315205017314	-0.216315205017314	-0.216315205017314	-0.216315205017314	-0.216315205017314	-0.216315205017314	-0.216315205017314	-0.216315205017314	-0.216315205017314	-0.216315205017314	-0.216315205017314	-0.216315205017314	-0.216315205017314	-0.216315205017314	-0.216315205017314	-0.216315205017314	-0.216315205017314	-0.216315205017314	-0.216315205017314	-0.216315205017314	-0.216315205017314	-0.216315205017314	-0.216315205017314	-0.216315205017314	-0.216315205017314	-0.216315205017314	-0.216315205017314	-0.216315205017314	-0.216315205017314	-0.216315205017314	-0.216315205017314	-0.216315205017314	-0.216315205017314	-0.216315205017314	3.74261007511727	-0.216315205017314	-0.216315205017314	-0.216315205017314	-0.216315205017314	-0.216315205017314	-0.216315205017314	-0.216315205017314	-0.216315205017314	-0.216315205017314	-0.216315205017314	-0.216315205017314	-0.216315205017314	-0.216315205017314	-0.216315205017314	-0.216315205017314	4.04220541283335	-0.216315205017314	-0.216315205017314	-0.216315205017314	3.36274230704563	3.03601764368631	-0.216315205017314	-0.216315205017314	-0.216315205017314	-0.216315205017314	-0.216315205017314	-0.216315205017314	-0.216315205017314	-0.216315205017314	-0.216315205017314	-0.216315205017314	-0.216315205017314	-0.216315205017314	-0.216315205017314	-0.216315205017314	-0.216315205017314	-0.216315205017314	-0.216315205017314	-0.216315205017314	-0.216315205017314	-0.216315205017314	-0.216315205017314	-0.216315205017314	-0.216315205017314	-0.216315205017314	-0.216315205017314	-0.216315205017314	-0.216315205017314	-0.216315205017314	-0.216315205017314	-0.216315205017314	-0.216315205017314	-0.216315205017314	-0.216315205017314	-0.216315205017314	-0.216315205017314	-0.216315205017314	-0.216315205017314	-0.216315205017314	-0.216315205017314	-0.216315205017314	-0.216315205017314	-0.216315205017314	-0.216315205017314	-0.216315205017314	-0.216315205017314	-0.216315205017314	-0.216315205017314	-0.216315205017314	-0.216315205017314	-0.216315205017314	-0.216315205017314	-0.216315205017314	-0.216315205017314	-0.216315205017314	-0.216315205017314	-0.216315205017314	-0.216315205017314	-0.216315205017314	-0.216315205017314	-0.216315205017314	-0.216315205017314	-0.216315205017314	-0.216315205017314	-0.216315205017314	4.23999573319523	5.3817755696113	-0.216315205017314	-0.216315205017314	-0.216315205017314	-0.216315205017314	-0.216315205017314	-0.216315205017314	-0.216315205017314	-0.216315205017314	-0.216315205017314	-0.216315205017314	-0.216315205017314	-0.216315205017314	-0.216315205017314	-0.216315205017314	-0.216315205017314	-0.216315205017314	-0.216315205017314	-0.216315205017314	-0.216315205017314	-0.216315205017314	-0.216315205017314	-0.216315205017314	-0.216315205017314	-0.216315205017314	-0.216315205017314	-0.216315205017314	-0.216315205017314	-0.216315205017314	-0.216315205017314	-0.216315205017314	-0.216315205017314	-0.216315205017314	-0.216315205017314	-0.216315205017314	-0.216315205017314	-0.216315205017314	-0.216315205017314	-0.216315205017314	-0.216315205017314	-0.216315205017314	-0.216315205017314	-0.216315205017314	-0.216315205017314	-0.216315205017314	-0.216315205017314	-0.216315205017314	-0.216315205017314	-0.216315205017314	-0.216315205017314	-0.216315205017314	5.10570221722302	-0.216315205017314	-0.216315205017314	-0.216315205017314	-0.216315205017314	-0.216315205017314	-0.216315205017314	5.05296354334412	-0.216315205017314	-0.216315205017314	-0.216315205017314	-0.216315205017314	-0.216315205017314	-0.216315205017314	-0.216315205017314	-0.216315205017314	-0.216315205017314	-0.216315205017314	-0.216315205017314	-0.216315205017314	6.01908341305251	-0.216315205017314	-0.216315205017314	-0.216315205017314	-0.216315205017314	-0.216315205017314	-0.216315205017314	-0.216315205017314	-0.216315205017314	-0.216315205017314	-0.216315205017314	-0.216315205017314	-0.216315205017314	-0.216315205017314	-0.216315205017314	-0.216315205017314	-0.216315205017314	-0.216315205017314	-0.216315205017314	-0.216315205017314	-0.216315205017314	-0.216315205017314	-0.216315205017314	-0.216315205017314	-0.216315205017314	-0.216315205017314	-0.216315205017314	-0.216315205017314	-0.216315205017314	-0.216315205017314	-0.216315205017314	-0.216315205017314	-0.216315205017314	-0.216315205017314	-0.216315205017314	-0.216315205017314	-0.216315205017314	-0.216315205017314	-0.216315205017314	-0.216315205017314	-0.216315205017314	-0.216315205017314	-0.216315205017314	-0.216315205017314	-0.216315205017314	-0.216315205017314	-0.216315205017314	-0.216315205017314	-0.216315205017314	-0.216315205017314	-0.216315205017314	-0.216315205017314	-0.216315205017314	-0.216315205017314	-0.216315205017314	-0.216315205017314	-0.216315205017314	-0.216315205017314	-0.216315205017314	-0.216315205017314	-0.216315205017314	-0.216315205017314	-0.216315205017314	-0.216315205017314	-0.216315205017314	-0.216315205017314	-0.216315205017314	-0.216315205017314	-0.216315205017314	-0.216315205017314	-0.216315205017314	-0.216315205017314	-0.216315205017314	-0.216315205017314	-0.216315205017314	-0.216315205017314	-0.216315205017314	-0.216315205017314	-0.216315205017314	-0.216315205017314	-0.216315205017314	-0.216315205017314	-0.216315205017314	-0.216315205017314	-0.216315205017314	-0.216315205017314	-0.216315205017314	-0.216315205017314	-0.216315205017314	-0.216315205017314	-0.216315205017314	-0.216315205017314	-0.216315205017314	-0.216315205017314	-0.216315205017314	-0.216315205017314	-0.216315205017314	-0.216315205017314	-0.216315205017314	4.34901519016977	-0.216315205017314	-0.216315205017314	-0.216315205017314	-0.216315205017314	-0.216315205017314	-0.216315205017314	-0.216315205017314	-0.216315205017314	-0.216315205017314	-0.216315205017314	-0.216315205017314	-0.216315205017314	-0.216315205017314	-0.216315205017314	-0.216315205017314	-0.216315205017314	-0.216315205017314	-0.216315205017314	-0.216315205017314	-0.216315205017314	-0.216315205017314	-0.216315205017314	-0.216315205017314	-0.216315205017314	-0.216315205017314	-0.216315205017314	-0.216315205017314	-0.216315205017314	-0.216315205017314	-0.216315205017314	-0.216315205017314	-0.216315205017314	-0.216315205017314	-0.216315205017314	-0.216315205017314	-0.216315205017314	-0.216315205017314	-0.216315205017314	-0.216315205017314	-0.216315205017314	-0.216315205017314	-0.216315205017314	-0.216315205017314	-0.216315205017314	-0.216315205017314	-0.216315205017314	-0.216315205017314	-0.216315205017314	-0.216315205017314	-0.216315205017314	-0.216315205017314	-0.216315205017314	-0.216315205017314	-0.216315205017314	-0.216315205017314	-0.216315205017314	-0.216315205017314	-0.216315205017314	-0.216315205017314	-0.216315205017314	-0.216315205017314	-0.216315205017314	-0.216315205017314	-0.216315205017314	-0.216315205017314	-0.216315205017314	-0.216315205017314	-0.216315205017314	-0.216315205017314	-0.216315205017314	-0.216315205017314	-0.216315205017314	-0.216315205017314	-0.216315205017314	-0.216315205017314	-0.216315205017314	-0.216315205017314	-0.216315205017314	-0.216315205017314	-0.216315205017314	-0.216315205017314	-0.216315205017314	-0.216315205017314	-0.216315205017314	-0.216315205017314	-0.216315205017314	-0.216315205017314	-0.216315205017314	-0.216315205017314	-0.216315205017314	-0.216315205017314	-0.216315205017314	-0.216315205017314	-0.216315205017314	-0.216315205017314	-0.216315205017314	-0.216315205017314	-0.216315205017314	-0.216315205017314	-0.216315205017314	-0.216315205017314	-0.216315205017314	-0.216315205017314	-0.216315205017314	-0.216315205017314	-0.216315205017314	-0.216315205017314	-0.216315205017314	-0.216315205017314	-0.216315205017314	-0.216315205017314	-0.216315205017314	-0.216315205017314	-0.216315205017314	-0.216315205017314	-0.216315205017314	-0.216315205017314	-0.216315205017314	-0.216315205017314	-0.216315205017314	-0.216315205017314	-0.216315205017314	-0.216315205017314	-0.216315205017314	-0.216315205017314	-0.216315205017314	-0.216315205017314	-0.216315205017314	-0.216315205017314	6.40594039556172	-0.216315205017314	-0.216315205017314	-0.216315205017314	-0.216315205017314	-0.216315205017314	-0.216315205017314	-0.216315205017314	-0.216315205017314	-0.216315205017314	-0.216315205017314	-0.216315205017314	-0.216315205017314	-0.216315205017314	-0.216315205017314	-0.216315205017314	-0.216315205017314	-0.216315205017314	-0.216315205017314	-0.216315205017314	-0.216315205017314	-0.216315205017314	4.34694106155955	-0.216315205017314	3.96575988870046	-0.216315205017314	-0.216315205017314	-0.216315205017314	-0.216315205017314	-0.216315205017314	-0.216315205017314	-0.216315205017314	-0.216315205017314	-0.216315205017314	-0.216315205017314	-0.216315205017314	-0.216315205017314	-0.216315205017314	-0.216315205017314	-0.216315205017314	-0.216315205017314	-0.216315205017314	-0.216315205017314	-0.216315205017314	-0.216315205017314	-0.216315205017314	-0.216315205017314	-0.216315205017314	-0.216315205017314	-0.216315205017314	-0.216315205017314	-0.216315205017314	-0.216315205017314	-0.216315205017314	4.10285357824754	-0.216315205017314	-0.216315205017314	-0.216315205017314	-0.216315205017314	-0.216315205017314	-0.216315205017314	-0.216315205017314	-0.216315205017314	-0.216315205017314	-0.216315205017314	-0.216315205017314	-0.216315205017314	-0.216315205017314	-0.216315205017314	-0.216315205017314	-0.216315205017314	-0.216315205017314	-0.216315205017314	-0.216315205017314	-0.216315205017314	-0.216315205017314	-0.216315205017314	-0.216315205017314	-0.216315205017314	-0.216315205017314	-0.216315205017314	-0.216315205017314	-0.216315205017314	-0.216315205017314	-0.216315205017314	-0.216315205017314	-0.216315205017314	-0.216315205017314	-0.216315205017314	-0.216315205017314	-0.216315205017314	-0.216315205017314	-0.216315205017314	-0.216315205017314	-0.216315205017314	-0.216315205017314	-0.216315205017314	-0.216315205017314	-0.216315205017314	-0.216315205017314	-0.216315205017314	-0.216315205017314	-0.216315205017314	-0.216315205017314	-0.216315205017314	-0.216315205017314	-0.216315205017314	-0.216315205017314	-0.216315205017314	-0.216315205017314	-0.216315205017314	-0.216315205017314	-0.216315205017314	-0.216315205017314	-0.216315205017314	-0.216315205017314	-0.216315205017314	-0.216315205017314	-0.216315205017314	-0.216315205017314	-0.216315205017314	-0.216315205017314	-0.216315205017314	-0.216315205017314	-0.216315205017314	-0.216315205017314	-0.216315205017314	-0.216315205017314	-0.216315205017314	-0.216315205017314	-0.216315205017314	-0.216315205017314	-0.216315205017314	-0.216315205017314	-0.216315205017314	-0.216315205017314	-0.216315205017314	-0.216315205017314	-0.216315205017314	-0.216315205017314	-0.216315205017314	-0.216315205017314	-0.216315205017314	-0.216315205017314	-0.216315205017314	-0.216315205017314	-0.216315205017314	-0.216315205017314	-0.216315205017314	-0.216315205017314	-0.216315205017314	-0.216315205017314	-0.216315205017314	-0.216315205017314	-0.216315205017314	-0.216315205017314	-0.216315205017314	-0.216315205017314	-0.216315205017314	-0.216315205017314	-0.216315205017314	-0.216315205017314	-0.216315205017314	-0.216315205017314	-0.216315205017314	-0.216315205017314	-0.216315205017314	-0.216315205017314	-0.216315205017314	-0.216315205017314	-0.216315205017314	-0.216315205017314	-0.216315205017314	-0.216315205017314	-0.216315205017314	-0.216315205017314	-0.216315205017314	-0.216315205017314	-0.216315205017314	-0.216315205017314	-0.216315205017314	-0.216315205017314	-0.216315205017314	-0.216315205017314	-0.216315205017314	-0.216315205017314	-0.216315205017314	-0.216315205017314	-0.216315205017314	-0.216315205017314	-0.216315205017314	-0.216315205017314	-0.216315205017314	-0.216315205017314	-0.216315205017314	-0.216315205017314	-0.216315205017314	-0.216315205017314	-0.216315205017314	-0.216315205017314	-0.216315205017314	-0.216315205017314	-0.216315205017314	-0.216315205017314	-0.216315205017314	-0.216315205017314	-0.216315205017314	-0.216315205017314	-0.216315205017314	-0.216315205017314	-0.216315205017314	-0.216315205017314	-0.216315205017314	-0.216315205017314	-0.216315205017314	-0.216315205017314	-0.216315205017314	-0.216315205017314	-0.216315205017314	-0.216315205017314	-0.216315205017314	-0.216315205017314	-0.216315205017314	-0.216315205017314	-0.216315205017314	-0.216315205017314	-0.216315205017314	-0.216315205017314	-0.216315205017314	-0.216315205017314	-0.216315205017314	-0.216315205017314	-0.216315205017314	-0.216315205017314	-0.216315205017314	-0.216315205017314	-0.216315205017314	-0.216315205017314	-0.216315205017314	-0.216315205017314	-0.216315205017314	-0.216315205017314	-0.216315205017314	-0.216315205017314	-0.216315205017314	-0.216315205017314	-0.216315205017314	-0.216315205017314	-0.216315205017314	-0.216315205017314	-0.216315205017314	-0.216315205017314	-0.216315205017314	-0.216315205017314	-0.216315205017314	-0.216315205017314	-0.216315205017314	-0.216315205017314	-0.216315205017314	-0.216315205017314	-0.216315205017314	-0.216315205017314	-0.216315205017314	-0.216315205017314	-0.216315205017314	-0.216315205017314	-0.216315205017314	-0.216315205017314	-0.216315205017314	-0.216315205017314	-0.216315205017314	-0.216315205017314	-0.216315205017314	-0.216315205017314	-0.216315205017314	-0.216315205017314	-0.216315205017314	-0.216315205017314	-0.216315205017314	-0.216315205017314	-0.216315205017314	-0.216315205017314	-0.216315205017314	-0.216315205017314	-0.216315205017314	-0.216315205017314	-0.216315205017314	-0.216315205017314	-0.216315205017314	-0.216315205017314	-0.216315205017314	-0.216315205017314	-0.216315205017314	-0.216315205017314	-0.216315205017314	-0.216315205017314	-0.216315205017314	-0.216315205017314	-0.216315205017314	-0.216315205017314	-0.216315205017314	-0.216315205017314	-0.216315205017314	-0.216315205017314	-0.216315205017314	-0.216315205017314	-0.216315205017314	-0.216315205017314	-0.216315205017314	-0.216315205017314	-0.216315205017314	-0.216315205017314	-0.216315205017314	-0.216315205017314	-0.216315205017314	-0.216315205017314	-0.216315205017314	-0.216315205017314	-0.216315205017314	-0.216315205017314	-0.216315205017314	-0.216315205017314	-0.216315205017314	-0.216315205017314	-0.216315205017314	-0.216315205017314	-0.216315205017314	-0.216315205017314	-0.216315205017314	-0.216315205017314	-0.216315205017314	-0.216315205017314	-0.216315205017314	-0.216315205017314	-0.216315205017314	-0.216315205017314	-0.216315205017314	-0.216315205017314	-0.216315205017314	-0.216315205017314	-0.216315205017314	-0.216315205017314	-0.216315205017314	-0.216315205017314	-0.216315205017314	-0.216315205017314	-0.216315205017314	-0.216315205017314	4.24852593263052	-0.216315205017314	-0.216315205017314	-0.216315205017314	-0.216315205017314	-0.216315205017314	-0.216315205017314	-0.216315205017314	-0.216315205017314	-0.216315205017314	-0.216315205017314	-0.216315205017314	-0.216315205017314	-0.216315205017314	-0.216315205017314	-0.216315205017314	-0.216315205017314	-0.216315205017314	-0.216315205017314	-0.216315205017314	-0.216315205017314	-0.216315205017314	-0.216315205017314	-0.216315205017314	-0.216315205017314	-0.216315205017314	-0.216315205017314	-0.216315205017314	-0.216315205017314	-0.216315205017314	-0.216315205017314	-0.216315205017314	-0.216315205017314	-0.216315205017314	-0.216315205017314	-0.216315205017314	-0.216315205017314	-0.216315205017314	-0.216315205017314	-0.216315205017314	-0.216315205017314	-0.216315205017314	-0.216315205017314	-0.216315205017314	3.56315079655083	-0.216315205017314	-0.216315205017314	-0.216315205017314	-0.216315205017314	-0.216315205017314	-0.216315205017314	-0.216315205017314	-0.216315205017314	-0.216315205017314	-0.216315205017314	-0.216315205017314	-0.216315205017314	-0.216315205017314	-0.216315205017314	-0.216315205017314	-0.216315205017314	-0.216315205017314	-0.216315205017314	-0.216315205017314	-0.216315205017314	-0.216315205017314	-0.216315205017314	-0.216315205017314	-0.216315205017314	-0.216315205017314	-0.216315205017314	-0.216315205017314	-0.216315205017314	-0.216315205017314	-0.216315205017314	-0.216315205017314	-0.216315205017314	-0.216315205017314	-0.216315205017314	-0.216315205017314	-0.216315205017314	-0.216315205017314	-0.216315205017314	-0.216315205017314	-0.216315205017314	-0.216315205017314	-0.216315205017314	-0.216315205017314	-0.216315205017314	-0.216315205017314	-0.216315205017314	-0.216315205017314	-0.216315205017314	-0.216315205017314	-0.216315205017314	-0.216315205017314	-0.216315205017314	-0.216315205017314	-0.216315205017314	-0.216315205017314	-0.216315205017314	-0.216315205017314	-0.216315205017314	-0.216315205017314	-0.216315205017314	-0.216315205017314	-0.216315205017314	-0.216315205017314	-0.216315205017314	-0.216315205017314	-0.216315205017314	-0.216315205017314	-0.216315205017314	-0.216315205017314	-0.216315205017314	-0.216315205017314	-0.216315205017314	-0.216315205017314	-0.216315205017314	-0.216315205017314	-0.216315205017314	-0.216315205017314	-0.216315205017314	-0.216315205017314	-0.216315205017314	-0.216315205017314	-0.216315205017314	-0.216315205017314	-0.216315205017314	-0.216315205017314	-0.216315205017314	-0.216315205017314	-0.216315205017314	-0.216315205017314	-0.216315205017314	-0.216315205017314	-0.216315205017314	-0.216315205017314	-0.216315205017314	-0.216315205017314	-0.216315205017314	-0.216315205017314	-0.216315205017314	-0.216315205017314	-0.216315205017314	-0.216315205017314	-0.216315205017314	-0.216315205017314	-0.216315205017314	-0.216315205017314	-0.216315205017314	-0.216315205017314	-0.216315205017314	-0.216315205017314	-0.216315205017314	-0.216315205017314	-0.216315205017314	-0.216315205017314	3.30226110137004	-0.216315205017314	-0.216315205017314	-0.216315205017314	-0.216315205017314	-0.216315205017314	-0.216315205017314	-0.216315205017314	-0.216315205017314	-0.216315205017314	-0.216315205017314	-0.216315205017314	-0.216315205017314	-0.216315205017314	-0.216315205017314	-0.216315205017314	-0.216315205017314	-0.216315205017314	-0.216315205017314	-0.216315205017314	-0.216315205017314	-0.216315205017314	-0.216315205017314	-0.216315205017314	-0.216315205017314	-0.216315205017314	-0.216315205017314	-0.216315205017314	-0.216315205017314	-0.216315205017314	-0.216315205017314	-0.216315205017314	-0.216315205017314	-0.216315205017314	-0.216315205017314	-0.216315205017314	-0.216315205017314	-0.216315205017314	-0.216315205017314	-0.216315205017314	-0.216315205017314	-0.216315205017314	-0.216315205017314	-0.216315205017314	-0.216315205017314	-0.216315205017314	-0.216315205017314	-0.216315205017314	-0.216315205017314	-0.216315205017314	-0.216315205017314	-0.216315205017314	-0.216315205017314	-0.216315205017314	-0.216315205017314	-0.216315205017314	-0.216315205017314	-0.216315205017314	-0.216315205017314	-0.216315205017314	-0.216315205017314	-0.216315205017314	-0.216315205017314	-0.216315205017314	-0.216315205017314	-0.216315205017314	-0.216315205017314	-0.216315205017314	-0.216315205017314	-0.216315205017314	-0.216315205017314	-0.216315205017314	-0.216315205017314	-0.216315205017314	-0.216315205017314	-0.216315205017314	-0.216315205017314	-0.216315205017314	-0.216315205017314	-0.216315205017314	-0.216315205017314	-0.216315205017314	-0.216315205017314	-0.216315205017314	-0.216315205017314	-0.216315205017314	-0.216315205017314	-0.216315205017314	-0.216315205017314	-0.216315205017314	-0.216315205017314	-0.216315205017314	-0.216315205017314	-0.216315205017314	-0.216315205017314	-0.216315205017314	-0.216315205017314	-0.216315205017314	-0.216315205017314	-0.216315205017314	-0.216315205017314	-0.216315205017314	-0.216315205017314	-0.216315205017314	-0.216315205017314	-0.216315205017314	-0.216315205017314	-0.216315205017314	-0.216315205017314	-0.216315205017314	-0.216315205017314	-0.216315205017314	-0.216315205017314	-0.216315205017314	-0.216315205017314	-0.216315205017314	-0.216315205017314	-0.216315205017314	-0.216315205017314	-0.216315205017314	-0.216315205017314	-0.216315205017314	-0.216315205017314	-0.216315205017314	-0.216315205017314	-0.216315205017314	-0.216315205017314	-0.216315205017314	-0.216315205017314	-0.216315205017314	-0.216315205017314	-0.216315205017314	-0.216315205017314	-0.216315205017314	-0.216315205017314	-0.216315205017314	-0.216315205017314	-0.216315205017314	-0.216315205017314	-0.216315205017314	-0.216315205017314	-0.216315205017314	-0.216315205017314	-0.216315205017314	-0.216315205017314	-0.216315205017314	-0.216315205017314	-0.216315205017314	-0.216315205017314	-0.216315205017314	-0.216315205017314	-0.216315205017314	-0.216315205017314	-0.216315205017314	-0.216315205017314	-0.216315205017314	-0.216315205017314	-0.216315205017314	-0.216315205017314	-0.216315205017314	-0.216315205017314	-0.216315205017314	-0.216315205017314	-0.216315205017314	-0.216315205017314	-0.216315205017314	-0.216315205017314	-0.216315205017314	-0.216315205017314	-0.216315205017314	-0.216315205017314	-0.216315205017314	-0.216315205017314	-0.216315205017314	-0.216315205017314	-0.216315205017314	-0.216315205017314	-0.216315205017314	-0.216315205017314	-0.216315205017314	-0.216315205017314	-0.216315205017314	-0.216315205017314	-0.216315205017314	-0.216315205017314	-0.216315205017314	-0.216315205017314	-0.216315205017314	-0.216315205017314	-0.216315205017314	-0.216315205017314	-0.216315205017314	4.57643894230894	-0.216315205017314	-0.216315205017314	-0.216315205017314	-0.216315205017314	-0.216315205017314	-0.216315205017314	-0.216315205017314	-0.216315205017314	-0.216315205017314	-0.216315205017314	-0.216315205017314	-0.216315205017314	-0.216315205017314	-0.216315205017314	-0.216315205017314	-0.216315205017314	-0.216315205017314	-0.216315205017314	-0.216315205017314	-0.216315205017314	-0.216315205017314	-0.216315205017314	-0.216315205017314	-0.216315205017314	-0.216315205017314	-0.216315205017314	-0.216315205017314	-0.216315205017314	-0.216315205017314	-0.216315205017314	-0.216315205017314	-0.216315205017314	-0.216315205017314	-0.216315205017314	-0.216315205017314	-0.216315205017314	-0.216315205017314	-0.216315205017314	-0.216315205017314	-0.216315205017314	-0.216315205017314	-0.216315205017314	-0.216315205017314	-0.216315205017314	-0.216315205017314	-0.216315205017314	-0.216315205017314	-0.216315205017314	-0.216315205017314	-0.216315205017314	-0.216315205017314	-0.216315205017314	-0.216315205017314	-0.216315205017314	-0.216315205017314	-0.216315205017314	-0.216315205017314	-0.216315205017314	-0.216315205017314	-0.216315205017314	-0.216315205017314	-0.216315205017314	-0.216315205017314	-0.216315205017314	-0.216315205017314	-0.216315205017314	-0.216315205017314	-0.216315205017314	-0.216315205017314	-0.216315205017314	-0.216315205017314	-0.216315205017314	-0.216315205017314	-0.216315205017314	-0.216315205017314	-0.216315205017314	-0.216315205017314	-0.216315205017314	-0.216315205017314	-0.216315205017314	-0.216315205017314	-0.216315205017314	-0.216315205017314	-0.216315205017314	-0.216315205017314	-0.216315205017314	-0.216315205017314	-0.216315205017314	-0.216315205017314	-0.216315205017314	-0.216315205017314	4.21591833379642	-0.216315205017314	-0.216315205017314	-0.216315205017314	-0.216315205017314	-0.216315205017314	-0.216315205017314	-0.216315205017314	-0.216315205017314	-0.216315205017314	-0.216315205017314	-0.216315205017314	-0.216315205017314	-0.216315205017314	-0.216315205017314	-0.216315205017314	-0.216315205017314	-0.216315205017314	-0.216315205017314	-0.216315205017314	-0.216315205017314	-0.216315205017314	-0.216315205017314	-0.216315205017314	-0.216315205017314	-0.216315205017314	-0.216315205017314	-0.216315205017314	-0.216315205017314	-0.216315205017314	-0.216315205017314	-0.216315205017314	-0.216315205017314	-0.216315205017314	-0.216315205017314	-0.216315205017314	-0.216315205017314	-0.216315205017314	-0.216315205017314	-0.216315205017314	-0.216315205017314	-0.216315205017314	-0.216315205017314	-0.216315205017314	-0.216315205017314	-0.216315205017314	-0.216315205017314	-0.216315205017314	-0.216315205017314	-0.216315205017314	-0.216315205017314	-0.216315205017314	-0.216315205017314	-0.216315205017314	-0.216315205017314	-0.216315205017314	-0.216315205017314	-0.216315205017314	-0.216315205017314	-0.216315205017314	-0.216315205017314	-0.216315205017314	-0.216315205017314	-0.216315205017314	-0.216315205017314	-0.216315205017314	-0.216315205017314	-0.216315205017314	-0.216315205017314	-0.216315205017314	-0.216315205017314	-0.216315205017314	-0.216315205017314	-0.216315205017314	-0.216315205017314	-0.216315205017314	-0.216315205017314	-0.216315205017314	-0.216315205017314	-0.216315205017314	-0.216315205017314	-0.216315205017314	-0.216315205017314	-0.216315205017314	-0.216315205017314	-0.216315205017314	-0.216315205017314	-0.216315205017314	-0.216315205017314	-0.216315205017314	-0.216315205017314	-0.216315205017314	-0.216315205017314	-0.216315205017314	-0.216315205017314	-0.216315205017314	-0.216315205017314	-0.216315205017314	-0.216315205017314	-0.216315205017314	-0.216315205017314	-0.216315205017314	-0.216315205017314	-0.216315205017314	-0.216315205017314	-0.216315205017314	-0.216315205017314	-0.216315205017314	-0.216315205017314	-0.216315205017314	-0.216315205017314	-0.216315205017314	-0.216315205017314	-0.216315205017314	-0.216315205017314	-0.216315205017314	-0.216315205017314	-0.216315205017314	-0.216315205017314	-0.216315205017314	-0.216315205017314	-0.216315205017314	-0.216315205017314	-0.216315205017314	-0.216315205017314	-0.216315205017314	-0.216315205017314	-0.216315205017314	4.50349993800048	5.01658647741258	-0.216315205017314	-0.216315205017314	-0.216315205017314	-0.216315205017314	-0.216315205017314	-0.216315205017314	-0.216315205017314	-0.216315205017314	-0.216315205017314	-0.216315205017314	-0.216315205017314	-0.216315205017314	-0.216315205017314	-0.216315205017314	-0.216315205017314	-0.216315205017314	-0.216315205017314	-0.216315205017314	-0.216315205017314	-0.216315205017314	-0.216315205017314	-0.216315205017314	-0.216315205017314	-0.216315205017314	-0.216315205017314	-0.216315205017314	-0.216315205017314	-0.216315205017314	-0.216315205017314	-0.216315205017314	-0.216315205017314	-0.216315205017314	-0.216315205017314	-0.216315205017314	-0.216315205017314	-0.216315205017314	-0.216315205017314	-0.216315205017314	-0.216315205017314	-0.216315205017314	-0.216315205017314	-0.216315205017314	-0.216315205017314	-0.216315205017314	-0.216315205017314	-0.216315205017314	-0.216315205017314	-0.216315205017314	-0.216315205017314	-0.216315205017314	-0.216315205017314	-0.216315205017314	-0.216315205017314	-0.216315205017314	-0.216315205017314	-0.216315205017314	-0.216315205017314	-0.216315205017314	-0.216315205017314	-0.216315205017314	-0.216315205017314	-0.216315205017314	-0.216315205017314	-0.216315205017314	-0.216315205017314	4.11939747502149	-0.216315205017314	-0.216315205017314	-0.216315205017314	-0.216315205017314	-0.216315205017314	-0.216315205017314	-0.216315205017314	-0.216315205017314	-0.216315205017314	-0.216315205017314	-0.216315205017314	-0.216315205017314	-0.216315205017314	-0.216315205017314	-0.216315205017314	-0.216315205017314	-0.216315205017314	-0.216315205017314	-0.216315205017314	-0.216315205017314	-0.216315205017314	-0.216315205017314	-0.216315205017314	-0.216315205017314	-0.216315205017314	-0.216315205017314	-0.216315205017314	-0.216315205017314	-0.216315205017314	-0.216315205017314	-0.216315205017314	-0.216315205017314	-0.216315205017314	-0.216315205017314	-0.216315205017314	-0.216315205017314	-0.216315205017314	-0.216315205017314	-0.216315205017314	-0.216315205017314	-0.216315205017314	-0.216315205017314	-0.216315205017314	-0.216315205017314	-0.216315205017314	-0.216315205017314	-0.216315205017314	-0.216315205017314	-0.216315205017314	-0.216315205017314	-0.216315205017314	-0.216315205017314	-0.216315205017314	-0.216315205017314	-0.216315205017314	-0.216315205017314	-0.216315205017314	-0.216315205017314	-0.216315205017314	-0.216315205017314	-0.216315205017314	-0.216315205017314	-0.216315205017314	-0.216315205017314	-0.216315205017314	-0.216315205017314	-0.216315205017314	-0.216315205017314	-0.216315205017314	-0.216315205017314	-0.216315205017314	-0.216315205017314	-0.216315205017314	-0.216315205017314	-0.216315205017314	-0.216315205017314	4.28302069610746	-0.216315205017314	-0.216315205017314	-0.216315205017314	-0.216315205017314	-0.216315205017314	-0.216315205017314	-0.216315205017314	-0.216315205017314	-0.216315205017314	-0.216315205017314	-0.216315205017314	-0.216315205017314	-0.216315205017314	-0.216315205017314	-0.216315205017314	-0.216315205017314	-0.216315205017314	-0.216315205017314	-0.216315205017314	-0.216315205017314	-0.216315205017314	-0.216315205017314	-0.216315205017314	-0.216315205017314	-0.216315205017314	-0.216315205017314	-0.216315205017314	-0.216315205017314	-0.216315205017314	-0.216315205017314	-0.216315205017314	-0.216315205017314	-0.216315205017314	-0.216315205017314	-0.216315205017314	-0.216315205017314	-0.216315205017314	-0.216315205017314	-0.216315205017314	-0.216315205017314	-0.216315205017314	-0.216315205017314	-0.216315205017314	-0.216315205017314	-0.216315205017314	-0.216315205017314	-0.216315205017314	-0.216315205017314	-0.216315205017314	-0.216315205017314	-0.216315205017314	-0.216315205017314	-0.216315205017314	-0.216315205017314	-0.216315205017314	-0.216315205017314	-0.216315205017314	-0.216315205017314	-0.216315205017314	-0.216315205017314	-0.216315205017314	-0.216315205017314	3.98057365084991	-0.216315205017314	-0.216315205017314	-0.216315205017314	-0.216315205017314	-0.216315205017314	-0.216315205017314	-0.216315205017314	-0.216315205017314	-0.216315205017314	-0.216315205017314	-0.216315205017314	-0.216315205017314	-0.216315205017314	-0.216315205017314	-0.216315205017314	3.14282476502663	-0.216315205017314	-0.216315205017314	-0.216315205017314	-0.216315205017314	-0.216315205017314	-0.216315205017314	-0.216315205017314	-0.216315205017314	-0.216315205017314	-0.216315205017314	-0.216315205017314	-0.216315205017314	-0.216315205017314	-0.216315205017314	-0.216315205017314	-0.216315205017314	-0.216315205017314	-0.216315205017314	-0.216315205017314	-0.216315205017314	-0.216315205017314	-0.216315205017314	-0.216315205017314	-0.216315205017314	-0.216315205017314	-0.216315205017314	-0.216315205017314	-0.216315205017314	-0.216315205017314	-0.216315205017314	-0.216315205017314	-0.216315205017314	-0.216315205017314	-0.216315205017314	-0.216315205017314	-0.216315205017314	-0.216315205017314	-0.216315205017314	-0.216315205017314	-0.216315205017314	-0.216315205017314	-0.216315205017314	-0.216315205017314	-0.216315205017314	-0.216315205017314	-0.216315205017314	-0.216315205017314	-0.216315205017314	-0.216315205017314	-0.216315205017314	-0.216315205017314	-0.216315205017314	-0.216315205017314	-0.216315205017314	-0.216315205017314	-0.216315205017314	-0.216315205017314	-0.216315205017314	-0.216315205017314	-0.216315205017314	-0.216315205017314	4.58962736644032	-0.216315205017314	-0.216315205017314	-0.216315205017314	-0.216315205017314	-0.216315205017314	-0.216315205017314	-0.216315205017314	-0.216315205017314	-0.216315205017314	-0.216315205017314	-0.216315205017314	-0.216315205017314	-0.216315205017314	-0.216315205017314	-0.216315205017314	-0.216315205017314	-0.216315205017314	-0.216315205017314	-0.216315205017314	-0.216315205017314	-0.216315205017314	-0.216315205017314	-0.216315205017314	-0.216315205017314	-0.216315205017314	-0.216315205017314	-0.216315205017314	-0.216315205017314	-0.216315205017314	-0.216315205017314	-0.216315205017314	-0.216315205017314	-0.216315205017314	-0.216315205017314	-0.216315205017314	-0.216315205017314	-0.216315205017314	-0.216315205017314	-0.216315205017314	-0.216315205017314	-0.216315205017314	-0.216315205017314	-0.216315205017314	-0.216315205017314	-0.216315205017314	-0.216315205017314	-0.216315205017314	-0.216315205017314	-0.216315205017314	-0.216315205017314	-0.216315205017314	-0.216315205017314	-0.216315205017314	-0.216315205017314	-0.216315205017314	-0.216315205017314	-0.216315205017314	-0.216315205017314	-0.216315205017314	-0.216315205017314	-0.216315205017314	-0.216315205017314	3.21723061722381	-0.216315205017314	-0.216315205017314	-0.216315205017314	-0.216315205017314	-0.216315205017314	-0.216315205017314	-0.216315205017314	-0.216315205017314	-0.216315205017314	-0.216315205017314	-0.216315205017314	-0.216315205017314	-0.216315205017314	-0.216315205017314	-0.216315205017314	-0.216315205017314	-0.216315205017314	-0.216315205017314	-0.216315205017314	-0.216315205017314	-0.216315205017314	-0.216315205017314	-0.216315205017314	-0.216315205017314	-0.216315205017314	-0.216315205017314	-0.216315205017314	-0.216315205017314	-0.216315205017314	-0.216315205017314	-0.216315205017314	-0.216315205017314	-0.216315205017314	-0.216315205017314	-0.216315205017314	-0.216315205017314	-0.216315205017314	-0.216315205017314	-0.216315205017314	-0.216315205017314	-0.216315205017314	-0.216315205017314	-0.216315205017314	-0.216315205017314	-0.216315205017314	-0.216315205017314	-0.216315205017314	-0.216315205017314	-0.216315205017314	-0.216315205017314	-0.216315205017314	-0.216315205017314	-0.216315205017314	-0.216315205017314	-0.216315205017314	-0.216315205017314	-0.216315205017314	-0.216315205017314	-0.216315205017314	-0.216315205017314	-0.216315205017314	-0.216315205017314	-0.216315205017314	-0.216315205017314	-0.216315205017314	-0.216315205017314	-0.216315205017314	-0.216315205017314	-0.216315205017314	-0.216315205017314	-0.216315205017314	-0.216315205017314	-0.216315205017314	-0.216315205017314	-0.216315205017314	-0.216315205017314	-0.216315205017314	-0.216315205017314	-0.216315205017314	-0.216315205017314	-0.216315205017314	-0.216315205017314	-0.216315205017314	-0.216315205017314	-0.216315205017314	-0.216315205017314	-0.216315205017314	-0.216315205017314	-0.216315205017314	-0.216315205017314	-0.216315205017314	-0.216315205017314	-0.216315205017314	-0.216315205017314	-0.216315205017314	-0.216315205017314	-0.216315205017314	-0.216315205017314	-0.216315205017314	-0.216315205017314	-0.216315205017314	-0.216315205017314	-0.216315205017314	-0.216315205017314	-0.216315205017314	-0.216315205017314	-0.216315205017314	-0.216315205017314	-0.216315205017314	-0.216315205017314	-0.216315205017314	-0.216315205017314	-0.216315205017314	-0.216315205017314	-0.216315205017314	-0.216315205017314	-0.216315205017314	-0.216315205017314	-0.216315205017314	-0.216315205017314	-0.216315205017314	-0.216315205017314	-0.216315205017314	-0.216315205017314	-0.216315205017314	-0.216315205017314	-0.216315205017314	-0.216315205017314	-0.216315205017314	-0.216315205017314	-0.216315205017314	-0.216315205017314	-0.216315205017314	-0.216315205017314	-0.216315205017314	-0.216315205017314	-0.216315205017314	-0.216315205017314	-0.216315205017314	-0.216315205017314	-0.216315205017314	-0.216315205017314	-0.216315205017314	-0.216315205017314	-0.216315205017314	-0.216315205017314	-0.216315205017314	-0.216315205017314	-0.216315205017314	-0.216315205017314	-0.216315205017314	-0.216315205017314	-0.216315205017314	-0.216315205017314	-0.216315205017314	-0.216315205017314	-0.216315205017314	-0.216315205017314	-0.216315205017314	-0.216315205017314	-0.216315205017314	-0.216315205017314	-0.216315205017314	-0.216315205017314	-0.216315205017314	-0.216315205017314	-0.216315205017314	-0.216315205017314	-0.216315205017314	-0.216315205017314	-0.216315205017314	-0.216315205017314	-0.216315205017314	-0.216315205017314	-0.216315205017314	-0.216315205017314	-0.216315205017314	-0.216315205017314	-0.216315205017314	-0.216315205017314	-0.216315205017314	-0.216315205017314	-0.216315205017314	-0.216315205017314	-0.216315205017314	-0.216315205017314	-0.216315205017314	-0.216315205017314	-0.216315205017314	-0.216315205017314	-0.216315205017314	-0.216315205017314	-0.216315205017314	-0.216315205017314	-0.216315205017314	-0.216315205017314	-0.216315205017314	-0.216315205017314	-0.216315205017314	-0.216315205017314	-0.216315205017314	-0.216315205017314	-0.216315205017314	-0.216315205017314	-0.216315205017314	-0.216315205017314	-0.216315205017314	-0.216315205017314	-0.216315205017314	-0.216315205017314	-0.216315205017314	-0.216315205017314	-0.216315205017314	-0.216315205017314	-0.216315205017314	-0.216315205017314	-0.216315205017314	-0.216315205017314	-0.216315205017314	-0.216315205017314	-0.216315205017314	-0.216315205017314	-0.216315205017314	-0.216315205017314	-0.216315205017314	-0.216315205017314	-0.216315205017314	-0.216315205017314	-0.216315205017314	-0.216315205017314	-0.216315205017314	-0.216315205017314	-0.216315205017314	-0.216315205017314	-0.216315205017314	-0.216315205017314	-0.216315205017314	-0.216315205017314	-0.216315205017314	-0.216315205017314	-0.216315205017314	-0.216315205017314	-0.216315205017314	-0.216315205017314	-0.216315205017314	-0.216315205017314	-0.216315205017314	-0.216315205017314	-0.216315205017314	-0.216315205017314	-0.216315205017314	-0.216315205017314	-0.216315205017314	-0.216315205017314	-0.216315205017314	-0.216315205017314	-0.216315205017314	4.32017143550901	-0.216315205017314	-0.216315205017314	-0.216315205017314	-0.216315205017314	-0.216315205017314	-0.216315205017314	-0.216315205017314	-0.216315205017314	-0.216315205017314	-0.216315205017314	-0.216315205017314	-0.216315205017314	-0.216315205017314	-0.216315205017314	-0.216315205017314	-0.216315205017314	-0.216315205017314	-0.216315205017314	-0.216315205017314	-0.216315205017314	-0.216315205017314	-0.216315205017314	-0.216315205017314	-0.216315205017314	-0.216315205017314	-0.216315205017314	-0.216315205017314	-0.216315205017314	-0.216315205017314	-0.216315205017314	-0.216315205017314	-0.216315205017314	-0.216315205017314	-0.216315205017314	-0.216315205017314	-0.216315205017314	-0.216315205017314	-0.216315205017314	-0.216315205017314	-0.216315205017314	-0.216315205017314	-0.216315205017314	-0.216315205017314	-0.216315205017314	-0.216315205017314	-0.216315205017314	4.76992321120524	-0.216315205017314	-0.216315205017314	-0.216315205017314	-0.216315205017314	6.70217339975639	-0.216315205017314	-0.216315205017314	-0.216315205017314	-0.216315205017314	-0.216315205017314	-0.216315205017314	-0.216315205017314	-0.216315205017314	-0.216315205017314	-0.216315205017314	-0.216315205017314	-0.216315205017314	-0.216315205017314	-0.216315205017314	-0.216315205017314	-0.216315205017314	-0.216315205017314	-0.216315205017314	-0.216315205017314	-0.216315205017314	-0.216315205017314	-0.216315205017314	-0.216315205017314	-0.216315205017314	-0.216315205017314	-0.216315205017314	-0.216315205017314	-0.216315205017314	-0.216315205017314	-0.216315205017314	-0.216315205017314	-0.216315205017314	-0.216315205017314	-0.216315205017314	-0.216315205017314	-0.216315205017314	-0.216315205017314	-0.216315205017314	-0.216315205017314	-0.216315205017314	-0.216315205017314	-0.216315205017314	-0.216315205017314	-0.216315205017314	-0.216315205017314	-0.216315205017314	-0.216315205017314	-0.216315205017314	-0.216315205017314	-0.216315205017314	-0.216315205017314	-0.216315205017314	-0.216315205017314	-0.216315205017314	-0.216315205017314	-0.216315205017314	-0.216315205017314	-0.216315205017314	-0.216315205017314	-0.216315205017314	-0.216315205017314	-0.216315205017314	-0.216315205017314	-0.216315205017314	-0.216315205017314	-0.216315205017314	-0.216315205017314	-0.216315205017314	-0.216315205017314	-0.216315205017314	-0.216315205017314	-0.216315205017314	-0.216315205017314	-0.216315205017314	-0.216315205017314	-0.216315205017314	-0.216315205017314	-0.216315205017314	-0.216315205017314	-0.216315205017314	-0.216315205017314	-0.216315205017314	-0.216315205017314	-0.216315205017314	-0.216315205017314	-0.216315205017314	-0.216315205017314	-0.216315205017314	-0.216315205017314	-0.216315205017314	-0.216315205017314	-0.216315205017314	-0.216315205017314	-0.216315205017314	-0.216315205017314	-0.216315205017314	-0.216315205017314	-0.216315205017314	-0.216315205017314	-0.216315205017314	-0.216315205017314	-0.216315205017314	-0.216315205017314	-0.216315205017314	-0.216315205017314	-0.216315205017314	-0.216315205017314	-0.216315205017314	-0.216315205017314	-0.216315205017314	-0.216315205017314	-0.216315205017314	-0.216315205017314	-0.216315205017314	-0.216315205017314	-0.216315205017314	-0.216315205017314	-0.216315205017314	-0.216315205017314	-0.216315205017314	-0.216315205017314	-0.216315205017314	-0.216315205017314	-0.216315205017314	-0.216315205017314	-0.216315205017314	-0.216315205017314	-0.216315205017314	-0.216315205017314	-0.216315205017314	-0.216315205017314	-0.216315205017314	-0.216315205017314	-0.216315205017314	-0.216315205017314	-0.216315205017314	-0.216315205017314	-0.216315205017314	-0.216315205017314	-0.216315205017314	-0.216315205017314	-0.216315205017314	-0.216315205017314	-0.216315205017314	-0.216315205017314	-0.216315205017314	-0.216315205017314	-0.216315205017314	-0.216315205017314	-0.216315205017314	-0.216315205017314	-0.216315205017314	-0.216315205017314	-0.216315205017314	-0.216315205017314	-0.216315205017314	-0.216315205017314	-0.216315205017314	-0.216315205017314	-0.216315205017314	-0.216315205017314	-0.216315205017314	-0.216315205017314	-0.216315205017314	-0.216315205017314	-0.216315205017314	-0.216315205017314	-0.216315205017314	-0.216315205017314	-0.216315205017314	-0.216315205017314	-0.216315205017314	-0.216315205017314	-0.216315205017314	-0.216315205017314	-0.216315205017314	-0.216315205017314	-0.216315205017314	-0.216315205017314	-0.216315205017314	-0.216315205017314	-0.216315205017314	-0.216315205017314	-0.216315205017314	-0.216315205017314	-0.216315205017314	-0.216315205017314	-0.216315205017314	-0.216315205017314	-0.216315205017314	-0.216315205017314	-0.216315205017314	-0.216315205017314	-0.216315205017314	-0.216315205017314	-0.216315205017314	-0.216315205017314	-0.216315205017314	-0.216315205017314	-0.216315205017314	-0.216315205017314	-0.216315205017314	-0.216315205017314	-0.216315205017314	-0.216315205017314	-0.216315205017314	-0.216315205017314	-0.216315205017314	-0.216315205017314	-0.216315205017314	-0.216315205017314	-0.216315205017314	-0.216315205017314	-0.216315205017314	-0.216315205017314	-0.216315205017314	-0.216315205017314	-0.216315205017314	-0.216315205017314	-0.216315205017314	-0.216315205017314	-0.216315205017314	-0.216315205017314	-0.216315205017314	-0.216315205017314	-0.216315205017314	-0.216315205017314	-0.216315205017314	-0.216315205017314	-0.216315205017314	-0.216315205017314	-0.216315205017314	-0.216315205017314	-0.216315205017314	-0.216315205017314	-0.216315205017314	-0.216315205017314	-0.216315205017314	-0.216315205017314	-0.216315205017314	-0.216315205017314	-0.216315205017314	-0.216315205017314	-0.216315205017314	-0.216315205017314	-0.216315205017314	-0.216315205017314	-0.216315205017314	-0.216315205017314	-0.216315205017314	-0.216315205017314	-0.216315205017314	-0.216315205017314	-0.216315205017314	-0.216315205017314	-0.216315205017314	-0.216315205017314	-0.216315205017314	-0.216315205017314	-0.216315205017314	-0.216315205017314	-0.216315205017314	-0.216315205017314	-0.216315205017314	-0.216315205017314	-0.216315205017314	-0.216315205017314	-0.216315205017314	-0.216315205017314	-0.216315205017314	-0.216315205017314	-0.216315205017314	-0.216315205017314	-0.216315205017314	-0.216315205017314	-0.216315205017314	-0.216315205017314	-0.216315205017314	-0.216315205017314	-0.216315205017314	-0.216315205017314	-0.216315205017314	-0.216315205017314	-0.216315205017314	-0.216315205017314	-0.216315205017314	-0.216315205017314	-0.216315205017314	-0.216315205017314	-0.216315205017314	-0.216315205017314	-0.216315205017314	-0.216315205017314	-0.216315205017314	-0.216315205017314	-0.216315205017314	-0.216315205017314	-0.216315205017314	-0.216315205017314	-0.216315205017314	-0.216315205017314	-0.216315205017314	-0.216315205017314	-0.216315205017314	-0.216315205017314	-0.216315205017314	-0.216315205017314	-0.216315205017314	-0.216315205017314	-0.216315205017314	-0.216315205017314	-0.216315205017314	-0.216315205017314	-0.216315205017314	-0.216315205017314	-0.216315205017314	-0.216315205017314	-0.216315205017314	-0.216315205017314	-0.216315205017314	-0.216315205017314	-0.216315205017314	-0.216315205017314	-0.216315205017314	-0.216315205017314	-0.216315205017314	-0.216315205017314	-0.216315205017314	-0.216315205017314	-0.216315205017314	-0.216315205017314	-0.216315205017314	-0.216315205017314	-0.216315205017314	-0.216315205017314	-0.216315205017314	-0.216315205017314	-0.216315205017314	-0.216315205017314	-0.216315205017314	-0.216315205017314	-0.216315205017314	-0.216315205017314	-0.216315205017314	-0.216315205017314	-0.216315205017314	-0.216315205017314	-0.216315205017314	-0.216315205017314	-0.216315205017314	-0.216315205017314	-0.216315205017314	-0.216315205017314	-0.216315205017314	-0.216315205017314	-0.216315205017314	-0.216315205017314	-0.216315205017314	-0.216315205017314	-0.216315205017314	-0.216315205017314	-0.216315205017314	-0.216315205017314	-0.216315205017314	-0.216315205017314	-0.216315205017314	-0.216315205017314	-0.216315205017314	-0.216315205017314	-0.216315205017314	-0.216315205017314	-0.216315205017314	-0.216315205017314	-0.216315205017314	-0.216315205017314	-0.216315205017314	-0.216315205017314	-0.216315205017314	-0.216315205017314	-0.216315205017314	-0.216315205017314	-0.216315205017314	-0.216315205017314	-0.216315205017314	-0.216315205017314	-0.216315205017314	-0.216315205017314	-0.216315205017314	-0.216315205017314	-0.216315205017314	-0.216315205017314	-0.216315205017314	-0.216315205017314	-0.216315205017314	-0.216315205017314	-0.216315205017314	-0.216315205017314	-0.216315205017314	-0.216315205017314	-0.216315205017314	-0.216315205017314	-0.216315205017314	-0.216315205017314	-0.216315205017314	-0.216315205017314	-0.216315205017314	-0.216315205017314	-0.216315205017314	-0.216315205017314	-0.216315205017314	-0.216315205017314	-0.216315205017314	-0.216315205017314	-0.216315205017314	-0.216315205017314	-0.216315205017314	-0.216315205017314	-0.216315205017314	-0.216315205017314	-0.216315205017314	-0.216315205017314	-0.216315205017314	-0.216315205017314	-0.216315205017314	-0.216315205017314	-0.216315205017314	-0.216315205017314	-0.216315205017314	-0.216315205017314	-0.216315205017314	-0.216315205017314	-0.216315205017314	-0.216315205017314	-0.216315205017314	-0.216315205017314	-0.216315205017314	-0.216315205017314	-0.216315205017314	-0.216315205017314	-0.216315205017314	-0.216315205017314	-0.216315205017314	-0.216315205017314	-0.216315205017314	-0.216315205017314	-0.216315205017314	-0.216315205017314	-0.216315205017314	-0.216315205017314	-0.216315205017314	-0.216315205017314	-0.216315205017314	-0.216315205017314	-0.216315205017314	-0.216315205017314	-0.216315205017314	-0.216315205017314	-0.216315205017314	-0.216315205017314	-0.216315205017314	-0.216315205017314	-0.216315205017314	-0.216315205017314	-0.216315205017314	-0.216315205017314	-0.216315205017314	-0.216315205017314	-0.216315205017314	-0.216315205017314	-0.216315205017314	-0.216315205017314	-0.216315205017314	-0.216315205017314	-0.216315205017314	-0.216315205017314	-0.216315205017314	-0.216315205017314	-0.216315205017314	-0.216315205017314	-0.216315205017314	-0.216315205017314	-0.216315205017314	-0.216315205017314	-0.216315205017314	-0.216315205017314	-0.216315205017314	-0.216315205017314	-0.216315205017314	-0.216315205017314	-0.216315205017314	-0.216315205017314	-0.216315205017314	-0.216315205017314	-0.216315205017314	-0.216315205017314	-0.216315205017314	-0.216315205017314	-0.216315205017314	-0.216315205017314	-0.216315205017314	-0.216315205017314	-0.216315205017314	-0.216315205017314	-0.216315205017314	-0.216315205017314	-0.216315205017314	-0.216315205017314	-0.216315205017314	-0.216315205017314	-0.216315205017314	-0.216315205017314	-0.216315205017314	-0.216315205017314	-0.216315205017314	-0.216315205017314	-0.216315205017314	-0.216315205017314	-0.216315205017314	-0.216315205017314	-0.216315205017314	-0.216315205017314	-0.216315205017314	-0.216315205017314	-0.216315205017314	-0.216315205017314	-0.216315205017314	-0.216315205017314	-0.216315205017314	-0.216315205017314	-0.216315205017314	-0.216315205017314	-0.216315205017314	-0.216315205017314	-0.216315205017314	-0.216315205017314	-0.216315205017314	3.57681164982443	-0.216315205017314	-0.216315205017314	-0.216315205017314	-0.216315205017314	-0.216315205017314	-0.216315205017314	-0.216315205017314	-0.216315205017314	-0.216315205017314	-0.216315205017314	-0.216315205017314	-0.216315205017314	-0.216315205017314	-0.216315205017314	-0.216315205017314	-0.216315205017314	-0.216315205017314	-0.216315205017314	-0.216315205017314	-0.216315205017314	-0.216315205017314	-0.216315205017314	-0.216315205017314	-0.216315205017314	-0.216315205017314	-0.216315205017314	-0.216315205017314	-0.216315205017314	-0.216315205017314	-0.216315205017314	-0.216315205017314	-0.216315205017314	-0.216315205017314	-0.216315205017314	-0.216315205017314	-0.216315205017314	-0.216315205017314	-0.216315205017314	-0.216315205017314	-0.216315205017314	-0.216315205017314	-0.216315205017314	-0.216315205017314	-0.216315205017314	-0.216315205017314	-0.216315205017314	-0.216315205017314	-0.216315205017314	-0.216315205017314	-0.216315205017314	-0.216315205017314	-0.216315205017314	-0.216315205017314	-0.216315205017314	-0.216315205017314	-0.216315205017314	-0.216315205017314	-0.216315205017314	-0.216315205017314	-0.216315205017314	-0.216315205017314	-0.216315205017314	-0.216315205017314	-0.216315205017314	-0.216315205017314	-0.216315205017314	-0.216315205017314	-0.216315205017314	-0.216315205017314	-0.216315205017314	-0.216315205017314	-0.216315205017314	-0.216315205017314	-0.216315205017314	-0.216315205017314	-0.216315205017314	-0.216315205017314	-0.216315205017314	-0.216315205017314	-0.216315205017314	-0.216315205017314	1.92629121954252	-0.216315205017314	-0.216315205017314	-0.216315205017314	-0.216315205017314	-0.216315205017314	-0.216315205017314	-0.216315205017314	-0.216315205017314	-0.216315205017314	-0.216315205017314	-0.216315205017314	-0.216315205017314	-0.216315205017314	-0.216315205017314	-0.216315205017314	-0.216315205017314	-0.216315205017314	-0.216315205017314	-0.216315205017314	-0.216315205017314	3.01165128576887	-0.216315205017314	-0.216315205017314	-0.216315205017314	3.13791762781258	-0.216315205017314	-0.216315205017314	-0.216315205017314	-0.216315205017314	-0.216315205017314	-0.216315205017314	-0.216315205017314	-0.216315205017314	-0.216315205017314	-0.216315205017314	-0.216315205017314	-0.216315205017314	-0.216315205017314	-0.216315205017314	-0.216315205017314	-0.216315205017314	-0.216315205017314	-0.216315205017314	-0.216315205017314	-0.216315205017314	-0.216315205017314	-0.216315205017314	-0.216315205017314	-0.216315205017314	-0.216315205017314	-0.216315205017314	-0.216315205017314	-0.216315205017314	-0.216315205017314	-0.216315205017314	-0.216315205017314	-0.216315205017314	-0.216315205017314	-0.216315205017314	-0.216315205017314	-0.216315205017314	-0.216315205017314	-0.216315205017314	-0.216315205017314	-0.216315205017314	-0.216315205017314	-0.216315205017314	-0.216315205017314	-0.216315205017314	-0.216315205017314	-0.216315205017314	-0.216315205017314	-0.216315205017314	-0.216315205017314	-0.216315205017314	-0.216315205017314	-0.216315205017314	-0.216315205017314	-0.216315205017314	-0.216315205017314	-0.216315205017314	-0.216315205017314	-0.216315205017314	-0.216315205017314	-0.216315205017314	-0.216315205017314	-0.216315205017314	-0.216315205017314	-0.216315205017314	-0.216315205017314	-0.216315205017314	-0.216315205017314	-0.216315205017314	-0.216315205017314	-0.216315205017314	-0.216315205017314	-0.216315205017314	-0.216315205017314	-0.216315205017314	-0.216315205017314	-0.216315205017314	-0.216315205017314	-0.216315205017314	-0.216315205017314	-0.216315205017314	-0.216315205017314	-0.216315205017314	-0.216315205017314	-0.216315205017314	-0.216315205017314	-0.216315205017314	-0.216315205017314	-0.216315205017314	-0.216315205017314	-0.216315205017314	-0.216315205017314	-0.216315205017314	-0.216315205017314	-0.216315205017314	-0.216315205017314	-0.216315205017314	-0.216315205017314	-0.216315205017314	-0.216315205017314	-0.216315205017314	-0.216315205017314	-0.216315205017314	-0.216315205017314	-0.216315205017314	-0.216315205017314	-0.216315205017314	-0.216315205017314	-0.216315205017314	-0.216315205017314	-0.216315205017314	-0.216315205017314	-0.216315205017314	-0.216315205017314	-0.216315205017314	-0.216315205017314	-0.216315205017314	-0.216315205017314	-0.216315205017314	-0.216315205017314	-0.216315205017314	-0.216315205017314	-0.216315205017314	-0.216315205017314	2.49912086779817	-0.216315205017314	-0.216315205017314	-0.216315205017314	-0.216315205017314	-0.216315205017314	-0.216315205017314	-0.216315205017314	-0.216315205017314	-0.216315205017314	-0.216315205017314	-0.216315205017314	-0.216315205017314	-0.216315205017314	-0.216315205017314	-0.216315205017314	-0.216315205017314	-0.216315205017314	-0.216315205017314	-0.216315205017314	-0.216315205017314	-0.216315205017314	-0.216315205017314	-0.216315205017314	-0.216315205017314	-0.216315205017314	-0.216315205017314	-0.216315205017314	-0.216315205017314	-0.216315205017314	-0.216315205017314	-0.216315205017314	-0.216315205017314	-0.216315205017314	-0.216315205017314	-0.216315205017314	-0.216315205017314	-0.216315205017314	2.96813606587858	-0.216315205017314	-0.216315205017314	-0.216315205017314	-0.216315205017314	-0.216315205017314	-0.216315205017314	-0.216315205017314	-0.216315205017314	-0.216315205017314	-0.216315205017314	-0.216315205017314	-0.216315205017314	-0.216315205017314	-0.216315205017314	-0.216315205017314	-0.216315205017314	-0.216315205017314	-0.216315205017314	-0.216315205017314	-0.216315205017314	-0.216315205017314	-0.216315205017314	-0.216315205017314	-0.216315205017314	-0.216315205017314	-0.216315205017314	-0.216315205017314	-0.216315205017314	-0.216315205017314	-0.216315205017314	-0.216315205017314	-0.216315205017314	-0.216315205017314	-0.216315205017314	-0.216315205017314	-0.216315205017314	-0.216315205017314	-0.216315205017314	-0.216315205017314	-0.216315205017314	-0.216315205017314	-0.216315205017314	-0.216315205017314	-0.216315205017314	-0.216315205017314	-0.216315205017314	-0.216315205017314	-0.216315205017314	-0.216315205017314	-0.216315205017314	-0.216315205017314	-0.216315205017314	-0.216315205017314	-0.216315205017314	-0.216315205017314	-0.216315205017314	-0.216315205017314	-0.216315205017314	-0.216315205017314	-0.216315205017314	-0.216315205017314	-0.216315205017314	-0.216315205017314	-0.216315205017314	-0.216315205017314	5.78079361971253	-0.216315205017314	-0.216315205017314	-0.216315205017314	-0.216315205017314	-0.216315205017314	-0.216315205017314	-0.216315205017314	-0.216315205017314	-0.216315205017314	-0.216315205017314	-0.216315205017314	-0.216315205017314	-0.216315205017314	-0.216315205017314	-0.216315205017314	-0.216315205017314	-0.216315205017314	-0.216315205017314	-0.216315205017314	-0.216315205017314	-0.216315205017314	-0.216315205017314	-0.216315205017314	-0.216315205017314	-0.216315205017314	-0.216315205017314	-0.216315205017314	-0.216315205017314	-0.216315205017314	-0.216315205017314	-0.216315205017314	-0.216315205017314	-0.216315205017314	-0.216315205017314	-0.216315205017314	-0.216315205017314	-0.216315205017314	-0.216315205017314	-0.216315205017314	-0.216315205017314	-0.216315205017314	-0.216315205017314	-0.216315205017314	-0.216315205017314	-0.216315205017314	-0.216315205017314	-0.216315205017314	-0.216315205017314	-0.216315205017314	-0.216315205017314	-0.216315205017314	-0.216315205017314	-0.216315205017314	-0.216315205017314	-0.216315205017314	-0.216315205017314	-0.216315205017314	-0.216315205017314	-0.216315205017314	-0.216315205017314	-0.216315205017314	-0.216315205017314	-0.216315205017314	-0.216315205017314	-0.216315205017314	-0.216315205017314	-0.216315205017314	-0.216315205017314	-0.216315205017314	-0.216315205017314	-0.216315205017314	-0.216315205017314	-0.216315205017314	-0.216315205017314	-0.216315205017314	-0.216315205017314	-0.216315205017314	-0.216315205017314	-0.216315205017314	-0.216315205017314	-0.216315205017314	-0.216315205017314	-0.216315205017314	-0.216315205017314	-0.216315205017314	-0.216315205017314	-0.216315205017314	-0.216315205017314	-0.216315205017314	-0.216315205017314	-0.216315205017314	-0.216315205017314	-0.216315205017314	-0.216315205017314	-0.216315205017314	-0.216315205017314	-0.216315205017314	-0.216315205017314	-0.216315205017314	-0.216315205017314	-0.216315205017314	-0.216315205017314	-0.216315205017314	-0.216315205017314	-0.216315205017314	-0.216315205017314	-0.216315205017314	-0.216315205017314	-0.216315205017314	-0.216315205017314	-0.216315205017314	-0.216315205017314	-0.216315205017314	-0.216315205017314	-0.216315205017314	-0.216315205017314	-0.216315205017314	-0.216315205017314	-0.216315205017314	-0.216315205017314	-0.216315205017314	-0.216315205017314	-0.216315205017314	-0.216315205017314	-0.216315205017314	-0.216315205017314	-0.216315205017314	-0.216315205017314	-0.216315205017314	-0.216315205017314	-0.216315205017314	-0.216315205017314	-0.216315205017314	-0.216315205017314	-0.216315205017314	-0.216315205017314	-0.216315205017314	-0.216315205017314	-0.216315205017314	-0.216315205017314	-0.216315205017314	-0.216315205017314	-0.216315205017314	-0.216315205017314	-0.216315205017314	-0.216315205017314	-0.216315205017314	-0.216315205017314	-0.216315205017314	-0.216315205017314	-0.216315205017314	-0.216315205017314	-0.216315205017314	-0.216315205017314	-0.216315205017314	-0.216315205017314	-0.216315205017314	-0.216315205017314	-0.216315205017314	-0.216315205017314	-0.216315205017314	-0.216315205017314	-0.216315205017314	-0.216315205017314	-0.216315205017314	-0.216315205017314	-0.216315205017314	-0.216315205017314	-0.216315205017314	-0.216315205017314	-0.216315205017314	-0.216315205017314	-0.216315205017314	-0.216315205017314	-0.216315205017314	-0.216315205017314	-0.216315205017314	-0.216315205017314	-0.216315205017314	-0.216315205017314	-0.216315205017314	-0.216315205017314	-0.216315205017314	-0.216315205017314	-0.216315205017314	-0.216315205017314	-0.216315205017314	-0.216315205017314	-0.216315205017314	-0.216315205017314	-0.216315205017314	-0.216315205017314	-0.216315205017314	-0.216315205017314	-0.216315205017314	-0.216315205017314	-0.216315205017314	-0.216315205017314	-0.216315205017314	-0.216315205017314	-0.216315205017314	-0.216315205017314	-0.216315205017314	-0.216315205017314	-0.216315205017314	-0.216315205017314	-0.216315205017314	-0.216315205017314	-0.216315205017314	-0.216315205017314	-0.216315205017314	-0.216315205017314	-0.216315205017314	-0.216315205017314	-0.216315205017314	-0.216315205017314	-0.216315205017314	-0.216315205017314	-0.216315205017314	-0.216315205017314	-0.216315205017314	-0.216315205017314	-0.216315205017314	-0.216315205017314	-0.216315205017314	-0.216315205017314	-0.216315205017314	-0.216315205017314	-0.216315205017314	-0.216315205017314	-0.216315205017314	-0.216315205017314	-0.216315205017314	-0.216315205017314	-0.216315205017314	-0.216315205017314	-0.216315205017314	-0.216315205017314	-0.216315205017314	-0.216315205017314	-0.216315205017314	-0.216315205017314	-0.216315205017314	-0.216315205017314	-0.216315205017314	-0.216315205017314	-0.216315205017314	-0.216315205017314	-0.216315205017314	-0.216315205017314	-0.216315205017314	-0.216315205017314	-0.216315205017314	-0.216315205017314	-0.216315205017314	-0.216315205017314	-0.216315205017314	-0.216315205017314	-0.216315205017314	-0.216315205017314	-0.216315205017314	-0.216315205017314	-0.216315205017314	-0.216315205017314	-0.216315205017314	-0.216315205017314	-0.216315205017314	-0.216315205017314	-0.216315205017314	-0.216315205017314	-0.216315205017314	-0.216315205017314	-0.216315205017314	-0.216315205017314	-0.216315205017314	5.1255551359833	5.3342969537357	5.42001802313187	-0.216315205017314	-0.216315205017314	-0.216315205017314	-0.216315205017314	-0.216315205017314	-0.216315205017314	-0.216315205017314	-0.216315205017314	-0.216315205017314	-0.216315205017314	-0.216315205017314	-0.216315205017314	-0.216315205017314	-0.216315205017314	-0.216315205017314	-0.216315205017314	-0.216315205017314	-0.216315205017314	-0.216315205017314	-0.216315205017314	-0.216315205017314	-0.216315205017314	-0.216315205017314	-0.216315205017314	-0.216315205017314	-0.216315205017314	-0.216315205017314	-0.216315205017314	-0.216315205017314	-0.216315205017314	-0.216315205017314	-0.216315205017314	-0.216315205017314	-0.216315205017314	-0.216315205017314	-0.216315205017314	-0.216315205017314	-0.216315205017314	-0.216315205017314	-0.216315205017314	-0.216315205017314	-0.216315205017314	-0.216315205017314	-0.216315205017314	-0.216315205017314	-0.216315205017314	-0.216315205017314	5.8640434113102	-0.216315205017314	-0.216315205017314	-0.216315205017314	-0.216315205017314	-0.216315205017314	-0.216315205017314	-0.216315205017314	-0.216315205017314	-0.216315205017314	-0.216315205017314	-0.216315205017314	-0.216315205017314	-0.216315205017314	-0.216315205017314	-0.216315205017314	-0.216315205017314	-0.216315205017314	-0.216315205017314	-0.216315205017314	-0.216315205017314	-0.216315205017314	-0.216315205017314	-0.216315205017314	-0.216315205017314	-0.216315205017314	-0.216315205017314	-0.216315205017314	-0.216315205017314	-0.216315205017314	-0.216315205017314	-0.216315205017314	-0.216315205017314	-0.216315205017314	-0.216315205017314	-0.216315205017314	-0.216315205017314	-0.216315205017314	-0.216315205017314	-0.216315205017314	-0.216315205017314	-0.216315205017314	-0.216315205017314	-0.216315205017314	-0.216315205017314	-0.216315205017314	-0.216315205017314	-0.216315205017314	-0.216315205017314	-0.216315205017314	-0.216315205017314	-0.216315205017314	-0.216315205017314	-0.216315205017314	-0.216315205017314	-0.216315205017314	-0.216315205017314	-0.216315205017314	-0.216315205017314	-0.216315205017314	-0.216315205017314	-0.216315205017314	-0.216315205017314	-0.216315205017314	-0.216315205017314	-0.216315205017314	-0.216315205017314	-0.216315205017314	-0.216315205017314	-0.216315205017314	-0.216315205017314	-0.216315205017314	-0.216315205017314	-0.216315205017314	-0.216315205017314	-0.216315205017314	-0.216315205017314	-0.216315205017314	-0.216315205017314	-0.216315205017314	-0.216315205017314	-0.216315205017314	-0.216315205017314	-0.216315205017314	-0.216315205017314	-0.216315205017314	-0.216315205017314	-0.216315205017314	-0.216315205017314	-0.216315205017314	-0.216315205017314	-0.216315205017314	-0.216315205017314	-0.216315205017314	-0.216315205017314	-0.216315205017314	-0.216315205017314	-0.216315205017314	-0.216315205017314	-0.216315205017314	5.45084109065166	-0.216315205017314	-0.216315205017314	-0.216315205017314	-0.216315205017314	-0.216315205017314	-0.216315205017314	-0.216315205017314	-0.216315205017314	-0.216315205017314	-0.216315205017314	-0.216315205017314	-0.216315205017314	-0.216315205017314	-0.216315205017314	-0.216315205017314	-0.216315205017314	-0.216315205017314	-0.216315205017314	-0.216315205017314	-0.216315205017314	-0.216315205017314	-0.216315205017314	-0.216315205017314	-0.216315205017314	-0.216315205017314	-0.216315205017314	-0.216315205017314	-0.216315205017314	-0.216315205017314	-0.216315205017314	-0.216315205017314	-0.216315205017314	-0.216315205017314	-0.216315205017314	-0.216315205017314	-0.216315205017314	-0.216315205017314	-0.216315205017314	-0.216315205017314	-0.216315205017314	-0.216315205017314	-0.216315205017314	-0.216315205017314	-0.216315205017314	-0.216315205017314	-0.216315205017314	-0.216315205017314	-0.216315205017314	-0.216315205017314	-0.216315205017314	-0.216315205017314	-0.216315205017314	-0.216315205017314	-0.216315205017314	-0.216315205017314	-0.216315205017314	-0.216315205017314	-0.216315205017314	-0.216315205017314	-0.216315205017314	-0.216315205017314	-0.216315205017314	-0.216315205017314	-0.216315205017314	-0.216315205017314	-0.216315205017314	-0.216315205017314	-0.216315205017314	-0.216315205017314	-0.216315205017314	-0.216315205017314	-0.216315205017314	-0.216315205017314	-0.216315205017314	-0.216315205017314	-0.216315205017314	-0.216315205017314	-0.216315205017314	-0.216315205017314	-0.216315205017314	-0.216315205017314	-0.216315205017314	-0.216315205017314	-0.216315205017314	-0.216315205017314	-0.216315205017314	-0.216315205017314	-0.216315205017314	-0.216315205017314	-0.216315205017314	-0.216315205017314	-0.216315205017314	-0.216315205017314	-0.216315205017314	-0.216315205017314	-0.216315205017314	-0.216315205017314	-0.216315205017314	-0.216315205017314	-0.216315205017314	-0.216315205017314	-0.216315205017314	-0.216315205017314	-0.216315205017314	-0.216315205017314	-0.216315205017314	-0.216315205017314	-0.216315205017314	-0.216315205017314	-0.216315205017314	-0.216315205017314	-0.216315205017314	-0.216315205017314	-0.216315205017314	-0.216315205017314	-0.216315205017314	-0.216315205017314	-0.216315205017314	-0.216315205017314	-0.216315205017314	-0.216315205017314	-0.216315205017314	-0.216315205017314	-0.216315205017314	-0.216315205017314	-0.216315205017314	-0.216315205017314	-0.216315205017314	-0.216315205017314	-0.216315205017314	-0.216315205017314	-0.216315205017314	-0.216315205017314	-0.216315205017314	-0.216315205017314	-0.216315205017314	-0.216315205017314	-0.216315205017314	-0.216315205017314	-0.216315205017314	-0.216315205017314	-0.216315205017314	-0.216315205017314	-0.216315205017314	-0.216315205017314	-0.216315205017314	-0.216315205017314	-0.216315205017314	-0.216315205017314	-0.216315205017314	-0.216315205017314	-0.216315205017314	-0.216315205017314	-0.216315205017314	-0.216315205017314	-0.216315205017314	-0.216315205017314	-0.216315205017314	-0.216315205017314	-0.216315205017314	-0.216315205017314	-0.216315205017314	-0.216315205017314	-0.216315205017314	-0.216315205017314	-0.216315205017314	-0.216315205017314	-0.216315205017314	-0.216315205017314	-0.216315205017314	-0.216315205017314	-0.216315205017314	4.38179306240054	-0.216315205017314	-0.216315205017314	-0.216315205017314	-0.216315205017314	-0.216315205017314	-0.216315205017314	-0.216315205017314	-0.216315205017314	-0.216315205017314	-0.216315205017314	-0.216315205017314	-0.216315205017314	-0.216315205017314	-0.216315205017314	-0.216315205017314	-0.216315205017314	-0.216315205017314	-0.216315205017314	-0.216315205017314	-0.216315205017314	-0.216315205017314	-0.216315205017314	-0.216315205017314	-0.216315205017314	-0.216315205017314	-0.216315205017314	-0.216315205017314	-0.216315205017314	-0.216315205017314	-0.216315205017314	-0.216315205017314	-0.216315205017314	-0.216315205017314	-0.216315205017314	-0.216315205017314	-0.216315205017314	-0.216315205017314	-0.216315205017314	-0.216315205017314	-0.216315205017314	-0.216315205017314	-0.216315205017314	-0.216315205017314	-0.216315205017314	-0.216315205017314	-0.216315205017314	-0.216315205017314	-0.216315205017314	-0.216315205017314	-0.216315205017314	-0.216315205017314	-0.216315205017314	-0.216315205017314	-0.216315205017314	-0.216315205017314	-0.216315205017314	-0.216315205017314	-0.216315205017314	-0.216315205017314	-0.216315205017314	-0.216315205017314	-0.216315205017314	-0.216315205017314	-0.216315205017314	-0.216315205017314	-0.216315205017314	5.08700359991951	-0.216315205017314	-0.216315205017314	-0.216315205017314	-0.216315205017314	-0.216315205017314	-0.216315205017314	-0.216315205017314	-0.216315205017314	-0.216315205017314	-0.216315205017314	-0.216315205017314	-0.216315205017314	-0.216315205017314	-0.216315205017314	-0.216315205017314	-0.216315205017314	-0.216315205017314	-0.216315205017314	-0.216315205017314	-0.216315205017314	-0.216315205017314	-0.216315205017314	-0.216315205017314	-0.216315205017314	-0.216315205017314	-0.216315205017314	-0.216315205017314	-0.216315205017314	-0.216315205017314	-0.216315205017314	-0.216315205017314	-0.216315205017314	-0.216315205017314	-0.216315205017314	-0.216315205017314	-0.216315205017314	-0.216315205017314	-0.216315205017314	-0.216315205017314	-0.216315205017314	-0.216315205017314	-0.216315205017314	-0.216315205017314	-0.216315205017314	-0.216315205017314	-0.216315205017314	-0.216315205017314	-0.216315205017314	-0.216315205017314	-0.216315205017314	-0.216315205017314	-0.216315205017314	-0.216315205017314	-0.216315205017314	-0.216315205017314	-0.216315205017314	-0.216315205017314	-0.216315205017314	-0.216315205017314	-0.216315205017314	-0.216315205017314	-0.216315205017314	-0.216315205017314	-0.216315205017314	-0.216315205017314	-0.216315205017314	-0.216315205017314	-0.216315205017314	-0.216315205017314	-0.216315205017314	-0.216315205017314	-0.216315205017314	-0.216315205017314	-0.216315205017314	-0.216315205017314	-0.216315205017314	-0.216315205017314	-0.216315205017314	-0.216315205017314	-0.216315205017314	-0.216315205017314	-0.216315205017314	-0.216315205017314	-0.216315205017314	-0.216315205017314	-0.216315205017314	-0.216315205017314	-0.216315205017314	-0.216315205017314	-0.216315205017314	-0.216315205017314	-0.216315205017314	-0.216315205017314	-0.216315205017314	-0.216315205017314	-0.216315205017314	-0.216315205017314	-0.216315205017314	-0.216315205017314	-0.216315205017314	-0.216315205017314	-0.216315205017314	-0.216315205017314	-0.216315205017314	-0.216315205017314	-0.216315205017314	-0.216315205017314	-0.216315205017314	-0.216315205017314	-0.216315205017314	-0.216315205017314	-0.216315205017314	-0.216315205017314	-0.216315205017314	-0.216315205017314	-0.216315205017314	-0.216315205017314	-0.216315205017314	-0.216315205017314	-0.216315205017314	-0.216315205017314	-0.216315205017314	-0.216315205017314	-0.216315205017314	-0.216315205017314	-0.216315205017314	-0.216315205017314	-0.216315205017314	-0.216315205017314	-0.216315205017314	-0.216315205017314	-0.216315205017314	-0.216315205017314	-0.216315205017314	-0.216315205017314	-0.216315205017314	-0.216315205017314	-0.216315205017314	-0.216315205017314	-0.216315205017314	-0.216315205017314	-0.216315205017314	-0.216315205017314	-0.216315205017314	-0.216315205017314	-0.216315205017314	-0.216315205017314	-0.216315205017314	-0.216315205017314	-0.216315205017314	-0.216315205017314	-0.216315205017314	-0.216315205017314	-0.216315205017314	-0.216315205017314	-0.216315205017314	-0.216315205017314	-0.216315205017314	-0.216315205017314	-0.216315205017314	-0.216315205017314	-0.216315205017314	-0.216315205017314	-0.216315205017314	-0.216315205017314	-0.216315205017314	-0.216315205017314	-0.216315205017314	-0.216315205017314	-0.216315205017314	-0.216315205017314	-0.216315205017314	-0.216315205017314	-0.216315205017314	-0.216315205017314	-0.216315205017314	-0.216315205017314	-0.216315205017314	-0.216315205017314	-0.216315205017314	-0.216315205017314	-0.216315205017314	4.39519683681793	4.51698096522542	4.91817313875427	-0.216315205017314	-0.216315205017314	-0.216315205017314	-0.216315205017314	-0.216315205017314	-0.216315205017314	-0.216315205017314	-0.216315205017314	-0.216315205017314	-0.216315205017314	-0.216315205017314	-0.216315205017314	-0.216315205017314	-0.216315205017314	-0.216315205017314	-0.216315205017314	-0.216315205017314	-0.216315205017314	-0.216315205017314	-0.216315205017314	-0.216315205017314	-0.216315205017314	-0.216315205017314	-0.216315205017314	-0.216315205017314	-0.216315205017314	-0.216315205017314	-0.216315205017314	-0.216315205017314	-0.216315205017314	-0.216315205017314	-0.216315205017314	-0.216315205017314	-0.216315205017314	-0.216315205017314	-0.216315205017314	-0.216315205017314	-0.216315205017314	-0.216315205017314	-0.216315205017314	-0.216315205017314	-0.216315205017314	-0.216315205017314	-0.216315205017314	-0.216315205017314	-0.216315205017314	-0.216315205017314	-0.216315205017314	-0.216315205017314	-0.216315205017314	-0.216315205017314	-0.216315205017314	-0.216315205017314	-0.216315205017314	-0.216315205017314	-0.216315205017314	-0.216315205017314	-0.216315205017314	-0.216315205017314	-0.216315205017314	-0.216315205017314	-0.216315205017314	-0.216315205017314	-0.216315205017314	-0.216315205017314	-0.216315205017314	-0.216315205017314	-0.216315205017314	-0.216315205017314	-0.216315205017314	-0.216315205017314	-0.216315205017314	-0.216315205017314	-0.216315205017314	-0.216315205017314	-0.216315205017314	-0.216315205017314	-0.216315205017314	-0.216315205017314	-0.216315205017314	-0.216315205017314	-0.216315205017314	-0.216315205017314	-0.216315205017314	-0.216315205017314	-0.216315205017314	-0.216315205017314	-0.216315205017314	-0.216315205017314	-0.216315205017314	-0.216315205017314	-0.216315205017314	-0.216315205017314	-0.216315205017314	-0.216315205017314	-0.216315205017314	-0.216315205017314	-0.216315205017314	-0.216315205017314	-0.216315205017314	-0.216315205017314	-0.216315205017314	-0.216315205017314	-0.216315205017314	-0.216315205017314	-0.216315205017314	-0.216315205017314	-0.216315205017314	-0.216315205017314	-0.216315205017314	-0.216315205017314	-0.216315205017314	-0.216315205017314	-0.216315205017314	-0.216315205017314	-0.216315205017314	-0.216315205017314	-0.216315205017314	-0.216315205017314	-0.216315205017314	-0.216315205017314	-0.216315205017314	-0.216315205017314	-0.216315205017314	-0.216315205017314	-0.216315205017314	-0.216315205017314	-0.216315205017314	-0.216315205017314	-0.216315205017314	-0.216315205017314	-0.216315205017314	-0.216315205017314	-0.216315205017314	-0.216315205017314	-0.216315205017314	-0.216315205017314	-0.216315205017314	-0.216315205017314	-0.216315205017314	-0.216315205017314	-0.216315205017314	-0.216315205017314	-0.216315205017314	-0.216315205017314	-0.216315205017314	-0.216315205017314	-0.216315205017314	-0.216315205017314	-0.216315205017314	-0.216315205017314	-0.216315205017314	-0.216315205017314	-0.216315205017314	-0.216315205017314	-0.216315205017314	-0.216315205017314	-0.216315205017314	-0.216315205017314	-0.216315205017314	-0.216315205017314	-0.216315205017314	-0.216315205017314	-0.216315205017314	-0.216315205017314	-0.216315205017314	-0.216315205017314	-0.216315205017314	-0.216315205017314	-0.216315205017314	-0.216315205017314	-0.216315205017314	-0.216315205017314	-0.216315205017314	-0.216315205017314	-0.216315205017314	-0.216315205017314	-0.216315205017314	-0.216315205017314	-0.216315205017314	-0.216315205017314	-0.216315205017314	-0.216315205017314	-0.216315205017314	-0.216315205017314	-0.216315205017314	-0.216315205017314	-0.216315205017314	-0.216315205017314	-0.216315205017314	-0.216315205017314	-0.216315205017314	-0.216315205017314	-0.216315205017314	-0.216315205017314	-0.216315205017314	-0.216315205017314	-0.216315205017314	-0.216315205017314	-0.216315205017314	-0.216315205017314	-0.216315205017314	-0.216315205017314	-0.216315205017314	-0.216315205017314	-0.216315205017314	-0.216315205017314	-0.216315205017314	-0.216315205017314	-0.216315205017314	-0.216315205017314	-0.216315205017314	-0.216315205017314	-0.216315205017314	-0.216315205017314	-0.216315205017314	-0.216315205017314	-0.216315205017314	-0.216315205017314	-0.216315205017314	-0.216315205017314	-0.216315205017314	-0.216315205017314	-0.216315205017314	-0.216315205017314	-0.216315205017314	-0.216315205017314	-0.216315205017314	-0.216315205017314	-0.216315205017314	-0.216315205017314	-0.216315205017314	-0.216315205017314	-0.216315205017314	-0.216315205017314	-0.216315205017314	-0.216315205017314	-0.216315205017314	-0.216315205017314	-0.216315205017314	-0.216315205017314	-0.216315205017314	-0.216315205017314	-0.216315205017314	-0.216315205017314	-0.216315205017314	-0.216315205017314	-0.216315205017314	-0.216315205017314	-0.216315205017314	-0.216315205017314	-0.216315205017314	-0.216315205017314	-0.216315205017314	-0.216315205017314	-0.216315205017314	-0.216315205017314	-0.216315205017314	-0.216315205017314	-0.216315205017314	-0.216315205017314	-0.216315205017314	-0.216315205017314	-0.216315205017314	-0.216315205017314	-0.216315205017314	-0.216315205017314	-0.216315205017314	-0.216315205017314	-0.216315205017314	-0.216315205017314	-0.216315205017314	-0.216315205017314	-0.216315205017314	-0.216315205017314	-0.216315205017314	-0.216315205017314	-0.216315205017314	-0.216315205017314	-0.216315205017314	-0.216315205017314	-0.216315205017314	-0.216315205017314	-0.216315205017314	-0.216315205017314	-0.216315205017314	-0.216315205017314	-0.216315205017314	-0.216315205017314	-0.216315205017314	-0.216315205017314	-0.216315205017314	-0.216315205017314	-0.216315205017314	-0.216315205017314	-0.216315205017314	-0.216315205017314	-0.216315205017314	-0.216315205017314	-0.216315205017314	-0.216315205017314	-0.216315205017314	-0.216315205017314	-0.216315205017314	-0.216315205017314	-0.216315205017314	-0.216315205017314	-0.216315205017314	-0.216315205017314	-0.216315205017314	-0.216315205017314	-0.216315205017314	-0.216315205017314	-0.216315205017314	-0.216315205017314	-0.216315205017314	-0.216315205017314	-0.216315205017314	-0.216315205017314	-0.216315205017314	-0.216315205017314	-0.216315205017314	-0.216315205017314	-0.216315205017314	-0.216315205017314	-0.216315205017314	-0.216315205017314	-0.216315205017314	-0.216315205017314	-0.216315205017314	-0.216315205017314	-0.216315205017314	-0.216315205017314	-0.216315205017314	-0.216315205017314	-0.216315205017314	-0.216315205017314	-0.216315205017314	-0.216315205017314	-0.216315205017314	-0.216315205017314	-0.216315205017314	-0.216315205017314	-0.216315205017314	-0.216315205017314	-0.216315205017314	-0.216315205017314	-0.216315205017314	-0.216315205017314	-0.216315205017314	-0.216315205017314	-0.216315205017314	-0.216315205017314	-0.216315205017314	-0.216315205017314	-0.216315205017314	-0.216315205017314	-0.216315205017314	-0.216315205017314	-0.216315205017314	-0.216315205017314	-0.216315205017314	-0.216315205017314	-0.216315205017314	-0.216315205017314	-0.216315205017314	-0.216315205017314	-0.216315205017314	-0.216315205017314	-0.216315205017314	-0.216315205017314	-0.216315205017314	-0.216315205017314	-0.216315205017314	-0.216315205017314	-0.216315205017314	-0.216315205017314	-0.216315205017314	-0.216315205017314	-0.216315205017314	-0.216315205017314	-0.216315205017314	-0.216315205017314	-0.216315205017314	-0.216315205017314	-0.216315205017314	-0.216315205017314	-0.216315205017314	-0.216315205017314	-0.216315205017314	-0.216315205017314	-0.216315205017314	-0.216315205017314	-0.216315205017314	-0.216315205017314	-0.216315205017314	-0.216315205017314	-0.216315205017314	-0.216315205017314	-0.216315205017314	-0.216315205017314	-0.216315205017314	-0.216315205017314	-0.216315205017314	-0.216315205017314	-0.216315205017314	-0.216315205017314	-0.216315205017314	-0.216315205017314	-0.216315205017314	-0.216315205017314	-0.216315205017314	-0.216315205017314	-0.216315205017314	-0.216315205017314	-0.216315205017314	-0.216315205017314	-0.216315205017314	-0.216315205017314	-0.216315205017314	-0.216315205017314	-0.216315205017314	-0.216315205017314	3.520151522535	-0.216315205017314	-0.216315205017314	-0.216315205017314	-0.216315205017314	-0.216315205017314	-0.216315205017314	-0.216315205017314	-0.216315205017314	-0.216315205017314	-0.216315205017314	-0.216315205017314	-0.216315205017314	-0.216315205017314	-0.216315205017314	-0.216315205017314	-0.216315205017314	-0.216315205017314	-0.216315205017314	-0.216315205017314	-0.216315205017314	-0.216315205017314	-0.216315205017314	-0.216315205017314	-0.216315205017314	-0.216315205017314	-0.216315205017314	-0.216315205017314	-0.216315205017314	-0.216315205017314	-0.216315205017314	-0.216315205017314	-0.216315205017314	-0.216315205017314	-0.216315205017314	-0.216315205017314	-0.216315205017314	-0.216315205017314	-0.216315205017314	-0.216315205017314	-0.216315205017314	-0.216315205017314	-0.216315205017314	-0.216315205017314	-0.216315205017314	-0.216315205017314	-0.216315205017314	-0.216315205017314	-0.216315205017314	-0.216315205017314	-0.216315205017314	-0.216315205017314	-0.216315205017314	-0.216315205017314	-0.216315205017314	-0.216315205017314	-0.216315205017314	-0.216315205017314	-0.216315205017314	-0.216315205017314	-0.216315205017314	-0.216315205017314	-0.216315205017314	-0.216315205017314	-0.216315205017314	-0.216315205017314	-0.216315205017314	-0.216315205017314	-0.216315205017314	-0.216315205017314	-0.216315205017314	-0.216315205017314	-0.216315205017314	-0.216315205017314	-0.216315205017314	-0.216315205017314	-0.216315205017314	-0.216315205017314	-0.216315205017314	-0.216315205017314	-0.216315205017314	-0.216315205017314	-0.216315205017314	-0.216315205017314	-0.216315205017314	-0.216315205017314	-0.216315205017314	-0.216315205017314	-0.216315205017314	-0.216315205017314	-0.216315205017314	-0.216315205017314	-0.216315205017314	-0.216315205017314	-0.216315205017314	-0.216315205017314	-0.216315205017314	-0.216315205017314	-0.216315205017314	-0.216315205017314	-0.216315205017314	-0.216315205017314	-0.216315205017314	-0.216315205017314	-0.216315205017314	-0.216315205017314	-0.216315205017314	-0.216315205017314	-0.216315205017314	-0.216315205017314	-0.216315205017314	-0.216315205017314	-0.216315205017314	-0.216315205017314	-0.216315205017314	-0.216315205017314	-0.216315205017314	-0.216315205017314	-0.216315205017314	-0.216315205017314	-0.216315205017314	-0.216315205017314	-0.216315205017314	-0.216315205017314	-0.216315205017314	-0.216315205017314	-0.216315205017314	-0.216315205017314	-0.216315205017314	-0.216315205017314	-0.216315205017314	-0.216315205017314	-0.216315205017314	-0.216315205017314	-0.216315205017314	-0.216315205017314	-0.216315205017314	-0.216315205017314	-0.216315205017314	-0.216315205017314	-0.216315205017314	-0.216315205017314	-0.216315205017314	-0.216315205017314	-0.216315205017314	-0.216315205017314	-0.216315205017314	-0.216315205017314	-0.216315205017314	-0.216315205017314	-0.216315205017314	-0.216315205017314	-0.216315205017314	-0.216315205017314	-0.216315205017314	-0.216315205017314	-0.216315205017314	-0.216315205017314	-0.216315205017314	-0.216315205017314	-0.216315205017314	-0.216315205017314	-0.216315205017314	-0.216315205017314	-0.216315205017314	-0.216315205017314	-0.216315205017314	-0.216315205017314	-0.216315205017314	-0.216315205017314	-0.216315205017314	-0.216315205017314	-0.216315205017314	-0.216315205017314	-0.216315205017314	-0.216315205017314	-0.216315205017314	-0.216315205017314	-0.216315205017314	-0.216315205017314	-0.216315205017314	-0.216315205017314	-0.216315205017314	-0.216315205017314	-0.216315205017314	-0.216315205017314	-0.216315205017314	-0.216315205017314	-0.216315205017314	-0.216315205017314	-0.216315205017314	-0.216315205017314	-0.216315205017314	-0.216315205017314	-0.216315205017314	-0.216315205017314	-0.216315205017314	-0.216315205017314	-0.216315205017314	-0.216315205017314	-0.216315205017314	-0.216315205017314	-0.216315205017314	-0.216315205017314	-0.216315205017314	-0.216315205017314	-0.216315205017314	-0.216315205017314	-0.216315205017314	-0.216315205017314	-0.216315205017314	-0.216315205017314	-0.216315205017314	-0.216315205017314	-0.216315205017314	-0.216315205017314	-0.216315205017314	-0.216315205017314	-0.216315205017314	-0.216315205017314	-0.216315205017314	-0.216315205017314	-0.216315205017314	-0.216315205017314	-0.216315205017314	-0.216315205017314	-0.216315205017314	-0.216315205017314	-0.216315205017314	-0.216315205017314	-0.216315205017314	-0.216315205017314	-0.216315205017314	-0.216315205017314	-0.216315205017314	-0.216315205017314	-0.216315205017314	-0.216315205017314	-0.216315205017314	-0.216315205017314	-0.216315205017314	-0.216315205017314	-0.216315205017314	-0.216315205017314	-0.216315205017314	-0.216315205017314	-0.216315205017314	-0.216315205017314	-0.216315205017314	-0.216315205017314	-0.216315205017314	-0.216315205017314	-0.216315205017314	-0.216315205017314	-0.216315205017314	-0.216315205017314	-0.216315205017314	-0.216315205017314	-0.216315205017314	-0.216315205017314	-0.216315205017314	-0.216315205017314	-0.216315205017314	-0.216315205017314	-0.216315205017314	-0.216315205017314	-0.216315205017314	-0.216315205017314	-0.216315205017314	-0.216315205017314	-0.216315205017314	-0.216315205017314	-0.216315205017314	-0.216315205017314	-0.216315205017314	-0.216315205017314	-0.216315205017314	-0.216315205017314	-0.216315205017314	-0.216315205017314	-0.216315205017314	-0.216315205017314	-0.216315205017314	-0.216315205017314	-0.216315205017314	-0.216315205017314	-0.216315205017314	-0.216315205017314	-0.216315205017314	-0.216315205017314	-0.216315205017314	-0.216315205017314	-0.216315205017314	-0.216315205017314	-0.216315205017314	-0.216315205017314	-0.216315205017314	-0.216315205017314	-0.216315205017314	-0.216315205017314	-0.216315205017314	-0.216315205017314	-0.216315205017314	-0.216315205017314	-0.216315205017314	-0.216315205017314	-0.216315205017314	-0.216315205017314	-0.216315205017314	-0.216315205017314	-0.216315205017314	-0.216315205017314	-0.216315205017314	-0.216315205017314	-0.216315205017314	-0.216315205017314	-0.216315205017314	-0.216315205017314	-0.216315205017314	-0.216315205017314	-0.216315205017314	-0.216315205017314	-0.216315205017314	-0.216315205017314	-0.216315205017314	-0.216315205017314	-0.216315205017314	-0.216315205017314	-0.216315205017314	-0.216315205017314	-0.216315205017314	-0.216315205017314	-0.216315205017314	-0.216315205017314	-0.216315205017314	-0.216315205017314	-0.216315205017314	-0.216315205017314	-0.216315205017314	-0.216315205017314	-0.216315205017314	-0.216315205017314	-0.216315205017314	-0.216315205017314	-0.216315205017314	-0.216315205017314	-0.216315205017314	-0.216315205017314	-0.216315205017314	-0.216315205017314	-0.216315205017314	-0.216315205017314	-0.216315205017314	-0.216315205017314	-0.216315205017314	-0.216315205017314	-0.216315205017314	-0.216315205017314	-0.216315205017314	-0.216315205017314	-0.216315205017314	-0.216315205017314	-0.216315205017314	-0.216315205017314	-0.216315205017314	-0.216315205017314	-0.216315205017314	-0.216315205017314	-0.216315205017314	-0.216315205017314	-0.216315205017314	-0.216315205017314	-0.216315205017314	-0.216315205017314	-0.216315205017314	-0.216315205017314	-0.216315205017314	-0.216315205017314	-0.216315205017314	5.80733847588012	-0.216315205017314	-0.216315205017314	-0.216315205017314	-0.216315205017314	-0.216315205017314	-0.216315205017314	-0.216315205017314	-0.216315205017314	-0.216315205017314	-0.216315205017314	-0.216315205017314	-0.216315205017314	-0.216315205017314	-0.216315205017314	-0.216315205017314	-0.216315205017314	-0.216315205017314	-0.216315205017314	-0.216315205017314	-0.216315205017314	-0.216315205017314	-0.216315205017314	-0.216315205017314	6.84722947779492	-0.216315205017314	-0.216315205017314	-0.216315205017314	-0.216315205017314	-0.216315205017314	-0.216315205017314	-0.216315205017314	-0.216315205017314	-0.216315205017314	-0.216315205017314	-0.216315205017314	-0.216315205017314	-0.216315205017314	-0.216315205017314	-0.216315205017314	-0.216315205017314	-0.216315205017314	-0.216315205017314	-0.216315205017314	-0.216315205017314	-0.216315205017314	-0.216315205017314	-0.216315205017314	-0.216315205017314	-0.216315205017314	-0.216315205017314	-0.216315205017314	-0.216315205017314	-0.216315205017314	-0.216315205017314	-0.216315205017314	-0.216315205017314	-0.216315205017314	-0.216315205017314	-0.216315205017314	-0.216315205017314	-0.216315205017314	-0.216315205017314	-0.216315205017314	-0.216315205017314	-0.216315205017314	-0.216315205017314	7.93048829333339	8.0331196585174	6.06310914723646	6.85325316102045	6.25376201279329	-0.216315205017314	-0.216315205017314	-0.216315205017314	-0.216315205017314	-0.216315205017314	-0.216315205017314	-0.216315205017314	-0.216315205017314	-0.216315205017314	-0.216315205017314	-0.216315205017314	-0.216315205017314	-0.216315205017314	-0.216315205017314	-0.216315205017314	-0.216315205017314	-0.216315205017314	-0.216315205017314	-0.216315205017314	-0.216315205017314	-0.216315205017314	-0.216315205017314	-0.216315205017314	-0.216315205017314	-0.216315205017314	-0.216315205017314	-0.216315205017314	-0.216315205017314	-0.216315205017314	-0.216315205017314	-0.216315205017314	-0.216315205017314	-0.216315205017314	-0.216315205017314	-0.216315205017314	-0.216315205017314	-0.216315205017314	-0.216315205017314	-0.216315205017314	-0.216315205017314	-0.216315205017314	-0.216315205017314	-0.216315205017314	-0.216315205017314	-0.216315205017314	-0.216315205017314	-0.216315205017314	-0.216315205017314	-0.216315205017314	-0.216315205017314	-0.216315205017314	-0.216315205017314	-0.216315205017314	-0.216315205017314	-0.216315205017314	-0.216315205017314	-0.216315205017314	-0.216315205017314	-0.216315205017314	-0.216315205017314	-0.216315205017314	-0.216315205017314	-0.216315205017314	-0.216315205017314	-0.216315205017314	-0.216315205017314	-0.216315205017314	-0.216315205017314	-0.216315205017314	-0.216315205017314	-0.216315205017314	-0.216315205017314	-0.216315205017314	-0.216315205017314	-0.216315205017314	4.05942266966694	-0.216315205017314	-0.216315205017314	-0.216315205017314	-0.216315205017314	-0.216315205017314	-0.216315205017314	-0.216315205017314	-0.216315205017314	-0.216315205017314	-0.216315205017314	-0.216315205017314	-0.216315205017314	-0.216315205017314	-0.216315205017314	-0.216315205017314	-0.216315205017314	-0.216315205017314	-0.216315205017314	-0.216315205017314	-0.216315205017314	-0.216315205017314	-0.216315205017314	-0.216315205017314	-0.216315205017314	-0.216315205017314	-0.216315205017314	-0.216315205017314	-0.216315205017314	-0.216315205017314	-0.216315205017314	-0.216315205017314	-0.216315205017314	-0.216315205017314	-0.216315205017314	-0.216315205017314	-0.216315205017314	-0.216315205017314	-0.216315205017314	-0.216315205017314	-0.216315205017314	-0.216315205017314	-0.216315205017314	-0.216315205017314	-0.216315205017314	-0.216315205017314	-0.216315205017314	-0.216315205017314	-0.216315205017314	-0.216315205017314	-0.216315205017314	-0.216315205017314	-0.216315205017314	-0.216315205017314	-0.216315205017314	-0.216315205017314	-0.216315205017314	-0.216315205017314	-0.216315205017314	-0.216315205017314	-0.216315205017314	-0.216315205017314	-0.216315205017314	-0.216315205017314	-0.216315205017314	-0.216315205017314	-0.216315205017314	-0.216315205017314	-0.216315205017314	-0.216315205017314	-0.216315205017314	-0.216315205017314	-0.216315205017314	-0.216315205017314	-0.216315205017314	-0.216315205017314	-0.216315205017314	-0.216315205017314	-0.216315205017314	-0.216315205017314	-0.216315205017314	-0.216315205017314	-0.216315205017314	-0.216315205017314	-0.216315205017314	-0.216315205017314	-0.216315205017314	-0.216315205017314	-0.216315205017314	-0.216315205017314	-0.216315205017314	-0.216315205017314	-0.216315205017314	-0.216315205017314	-0.216315205017314	-0.216315205017314	-0.216315205017314	-0.216315205017314	-0.216315205017314	-0.216315205017314	-0.216315205017314	-0.216315205017314	-0.216315205017314	-0.216315205017314	-0.216315205017314	-0.216315205017314	-0.216315205017314	-0.216315205017314	-0.216315205017314	-0.216315205017314	-0.216315205017314	-0.216315205017314	-0.216315205017314	-0.216315205017314	-0.216315205017314	-0.216315205017314	-0.216315205017314	-0.216315205017314	-0.216315205017314	-0.216315205017314	-0.216315205017314	-0.216315205017314	-0.216315205017314	-0.216315205017314	-0.216315205017314	-0.216315205017314	-0.216315205017314	-0.216315205017314	-0.216315205017314	-0.216315205017314	-0.216315205017314	-0.216315205017314	-0.216315205017314	-0.216315205017314	-0.216315205017314	-0.216315205017314	-0.216315205017314	-0.216315205017314	-0.216315205017314	-0.216315205017314	-0.216315205017314	-0.216315205017314	-0.216315205017314	-0.216315205017314	-0.216315205017314	-0.216315205017314	-0.216315205017314	-0.216315205017314	-0.216315205017314	-0.216315205017314	-0.216315205017314	-0.216315205017314	-0.216315205017314	-0.216315205017314	-0.216315205017314	-0.216315205017314	-0.216315205017314	-0.216315205017314	4.69496491680335	4.62178256576826	-0.216315205017314	-0.216315205017314	-0.216315205017314	-0.216315205017314	-0.216315205017314	-0.216315205017314	-0.216315205017314	-0.216315205017314	-0.216315205017314	-0.216315205017314	-0.216315205017314	-0.216315205017314	-0.216315205017314	-0.216315205017314	-0.216315205017314	-0.216315205017314	-0.216315205017314	-0.216315205017314	-0.216315205017314	-0.216315205017314	-0.216315205017314	-0.216315205017314	-0.216315205017314	-0.216315205017314	-0.216315205017314	-0.216315205017314	-0.216315205017314	-0.216315205017314	-0.216315205017314	-0.216315205017314	-0.216315205017314	-0.216315205017314	-0.216315205017314	-0.216315205017314	-0.216315205017314	-0.216315205017314	-0.216315205017314	-0.216315205017314	-0.216315205017314	-0.216315205017314	-0.216315205017314	-0.216315205017314	-0.216315205017314	-0.216315205017314	-0.216315205017314	-0.216315205017314	-0.216315205017314	-0.216315205017314	-0.216315205017314	-0.216315205017314	-0.216315205017314	-0.216315205017314	-0.216315205017314	-0.216315205017314	-0.216315205017314	-0.216315205017314	-0.216315205017314	-0.216315205017314	-0.216315205017314	-0.216315205017314	-0.216315205017314	-0.216315205017314	-0.216315205017314	-0.216315205017314	-0.216315205017314	-0.216315205017314	-0.216315205017314	-0.216315205017314	-0.216315205017314	-0.216315205017314	-0.216315205017314	-0.216315205017314	-0.216315205017314	-0.216315205017314	-0.216315205017314	-0.216315205017314	-0.216315205017314	-0.216315205017314	-0.216315205017314	-0.216315205017314	-0.216315205017314	-0.216315205017314	-0.216315205017314	-0.216315205017314	-0.216315205017314	-0.216315205017314	-0.216315205017314	-0.216315205017314	-0.216315205017314	-0.216315205017314	-0.216315205017314	-0.216315205017314	-0.216315205017314	-0.216315205017314	-0.216315205017314	-0.216315205017314	-0.216315205017314	-0.216315205017314	-0.216315205017314	-0.216315205017314	-0.216315205017314	-0.216315205017314	-0.216315205017314	-0.216315205017314	-0.216315205017314	-0.216315205017314	-0.216315205017314	-0.216315205017314	-0.216315205017314	-0.216315205017314	-0.216315205017314	-0.216315205017314	-0.216315205017314	4.4366723771466	-0.216315205017314	-0.216315205017314	-0.216315205017314	-0.216315205017314	-0.216315205017314	-0.216315205017314	-0.216315205017314	-0.216315205017314	-0.216315205017314	-0.216315205017314	-0.216315205017314	-0.216315205017314	-0.216315205017314	-0.216315205017314	-0.216315205017314	-0.216315205017314	-0.216315205017314	-0.216315205017314	-0.216315205017314	-0.216315205017314	-0.216315205017314	-0.216315205017314	-0.216315205017314	-0.216315205017314	-0.216315205017314	-0.216315205017314	-0.216315205017314	-0.216315205017314	-0.216315205017314	-0.216315205017314	-0.216315205017314	-0.216315205017314	-0.216315205017314	-0.216315205017314	-0.216315205017314	-0.216315205017314	-0.216315205017314	-0.216315205017314	-0.216315205017314	-0.216315205017314	-0.216315205017314	-0.216315205017314	-0.216315205017314	-0.216315205017314	-0.216315205017314	-0.216315205017314	-0.216315205017314	-0.216315205017314	-0.216315205017314	-0.216315205017314	-0.216315205017314	-0.216315205017314	-0.216315205017314	-0.216315205017314	-0.216315205017314	-0.216315205017314	-0.216315205017314	-0.216315205017314	-0.216315205017314	-0.216315205017314	-0.216315205017314	-0.216315205017314	-0.216315205017314	-0.216315205017314	-0.216315205017314	-0.216315205017314	-0.216315205017314	-0.216315205017314	-0.216315205017314	-0.216315205017314	-0.216315205017314	-0.216315205017314	-0.216315205017314	-0.216315205017314	-0.216315205017314	-0.216315205017314	-0.216315205017314	-0.216315205017314	-0.216315205017314	-0.216315205017314	-0.216315205017314	-0.216315205017314	-0.216315205017314	-0.216315205017314	-0.216315205017314	-0.216315205017314	-0.216315205017314	-0.216315205017314	-0.216315205017314	-0.216315205017314	-0.216315205017314	-0.216315205017314	-0.216315205017314	-0.216315205017314	-0.216315205017314	-0.216315205017314	-0.216315205017314	-0.216315205017314	-0.216315205017314	-0.216315205017314	-0.216315205017314	-0.216315205017314	-0.216315205017314	-0.216315205017314	-0.216315205017314	-0.216315205017314	-0.216315205017314	-0.216315205017314	-0.216315205017314	-0.216315205017314	-0.216315205017314	-0.216315205017314	-0.216315205017314	-0.216315205017314	-0.216315205017314	-0.216315205017314	-0.216315205017314	-0.216315205017314	-0.216315205017314	-0.216315205017314	-0.216315205017314	-0.216315205017314	-0.216315205017314	-0.216315205017314	-0.216315205017314	-0.216315205017314	-0.216315205017314	-0.216315205017314	-0.216315205017314	-0.216315205017314	-0.216315205017314	-0.216315205017314	-0.216315205017314	-0.216315205017314	-0.216315205017314	-0.216315205017314	-0.216315205017314	-0.216315205017314	-0.216315205017314	-0.216315205017314	-0.216315205017314	-0.216315205017314	-0.216315205017314	-0.216315205017314	-0.216315205017314	-0.216315205017314	-0.216315205017314	-0.216315205017314	-0.216315205017314	-0.216315205017314	-0.216315205017314	-0.216315205017314	-0.216315205017314	-0.216315205017314	-0.216315205017314	-0.216315205017314	-0.216315205017314	-0.216315205017314	-0.216315205017314	-0.216315205017314	-0.216315205017314	-0.216315205017314	-0.216315205017314	-0.216315205017314	-0.216315205017314	-0.216315205017314	-0.216315205017314	-0.216315205017314	-0.216315205017314	-0.216315205017314	-0.216315205017314	-0.216315205017314	-0.216315205017314	-0.216315205017314	-0.216315205017314	-0.216315205017314	-0.216315205017314	-0.216315205017314	-0.216315205017314	-0.216315205017314	-0.216315205017314	4.39732139098169	-0.216315205017314	-0.216315205017314	-0.216315205017314	-0.216315205017314	-0.216315205017314	-0.216315205017314	-0.216315205017314	-0.216315205017314	-0.216315205017314	-0.216315205017314	-0.216315205017314	-0.216315205017314	-0.216315205017314	-0.216315205017314	-0.216315205017314	-0.216315205017314	-0.216315205017314	-0.216315205017314	-0.216315205017314	-0.216315205017314	-0.216315205017314	-0.216315205017314	-0.216315205017314	-0.216315205017314	-0.216315205017314	-0.216315205017314	-0.216315205017314	-0.216315205017314	-0.216315205017314	-0.216315205017314	-0.216315205017314	-0.216315205017314	-0.216315205017314	-0.216315205017314	-0.216315205017314	-0.216315205017314	-0.216315205017314	-0.216315205017314	-0.216315205017314	-0.216315205017314	-0.216315205017314	-0.216315205017314	-0.216315205017314	-0.216315205017314	-0.216315205017314	-0.216315205017314	-0.216315205017314	-0.216315205017314	-0.216315205017314	-0.216315205017314	-0.216315205017314	-0.216315205017314	-0.216315205017314	-0.216315205017314	-0.216315205017314	-0.216315205017314	-0.216315205017314	-0.216315205017314	-0.216315205017314	-0.216315205017314	-0.216315205017314	-0.216315205017314	-0.216315205017314	-0.216315205017314	-0.216315205017314	-0.216315205017314	-0.216315205017314	-0.216315205017314	-0.216315205017314	-0.216315205017314	-0.216315205017314	-0.216315205017314	-0.216315205017314	-0.216315205017314	-0.216315205017314	-0.216315205017314	-0.216315205017314	-0.216315205017314	-0.216315205017314	-0.216315205017314	-0.216315205017314	-0.216315205017314	-0.216315205017314	-0.216315205017314	-0.216315205017314	-0.216315205017314	-0.216315205017314	-0.216315205017314	-0.216315205017314	-0.216315205017314	-0.216315205017314	-0.216315205017314	-0.216315205017314	-0.216315205017314	-0.216315205017314	-0.216315205017314	-0.216315205017314	-0.216315205017314	-0.216315205017314	-0.216315205017314	-0.216315205017314	-0.216315205017314	-0.216315205017314	-0.216315205017314	-0.216315205017314	-0.216315205017314	-0.216315205017314	-0.216315205017314	-0.216315205017314	-0.216315205017314	-0.216315205017314	-0.216315205017314	-0.216315205017314	-0.216315205017314	-0.216315205017314	-0.216315205017314	-0.216315205017314	-0.216315205017314	-0.216315205017314	-0.216315205017314	-0.216315205017314	-0.216315205017314	-0.216315205017314	-0.216315205017314	-0.216315205017314	-0.216315205017314	-0.216315205017314	-0.216315205017314	-0.216315205017314	-0.216315205017314	-0.216315205017314	-0.216315205017314	-0.216315205017314	-0.216315205017314	-0.216315205017314	-0.216315205017314	-0.216315205017314	-0.216315205017314	-0.216315205017314	-0.216315205017314	-0.216315205017314	-0.216315205017314	-0.216315205017314	-0.216315205017314	-0.216315205017314	-0.216315205017314	-0.216315205017314	-0.216315205017314	-0.216315205017314	-0.216315205017314	-0.216315205017314	-0.216315205017314	-0.216315205017314	-0.216315205017314	-0.216315205017314	-0.216315205017314	-0.216315205017314	-0.216315205017314	-0.216315205017314	-0.216315205017314	-0.216315205017314	-0.216315205017314	-0.216315205017314	-0.216315205017314	-0.216315205017314	-0.216315205017314	-0.216315205017314	-0.216315205017314	-0.216315205017314	-0.216315205017314	-0.216315205017314	-0.216315205017314	-0.216315205017314	-0.216315205017314	-0.216315205017314	-0.216315205017314	-0.216315205017314	-0.216315205017314	-0.216315205017314	-0.216315205017314	-0.216315205017314	-0.216315205017314	-0.216315205017314	-0.216315205017314	-0.216315205017314	-0.216315205017314	-0.216315205017314	-0.216315205017314	-0.216315205017314	-0.216315205017314	-0.216315205017314	-0.216315205017314	-0.216315205017314	-0.216315205017314	-0.216315205017314	-0.216315205017314	-0.216315205017314	-0.216315205017314	-0.216315205017314	-0.216315205017314	-0.216315205017314	-0.216315205017314	-0.216315205017314	-0.216315205017314	-0.216315205017314	-0.216315205017314	-0.216315205017314	-0.216315205017314	-0.216315205017314	-0.216315205017314	-0.216315205017314	-0.216315205017314	-0.216315205017314	-0.216315205017314	-0.216315205017314	-0.216315205017314	-0.216315205017314	-0.216315205017314	-0.216315205017314	-0.216315205017314	-0.216315205017314	-0.216315205017314	-0.216315205017314	-0.216315205017314	-0.216315205017314	-0.216315205017314	-0.216315205017314	-0.216315205017314	-0.216315205017314	-0.216315205017314	-0.216315205017314	-0.216315205017314	-0.216315205017314	-0.216315205017314	-0.216315205017314	-0.216315205017314	-0.216315205017314	-0.216315205017314	-0.216315205017314	-0.216315205017314	-0.216315205017314	-0.216315205017314	-0.216315205017314	-0.216315205017314	-0.216315205017314	-0.216315205017314	-0.216315205017314	-0.216315205017314	-0.216315205017314	-0.216315205017314	-0.216315205017314	-0.216315205017314	-0.216315205017314	-0.216315205017314	-0.216315205017314	-0.216315205017314	-0.216315205017314	-0.216315205017314	-0.216315205017314	-0.216315205017314	-0.216315205017314	-0.216315205017314	-0.216315205017314	-0.216315205017314	-0.216315205017314	-0.216315205017314	-0.216315205017314	-0.216315205017314	-0.216315205017314	-0.216315205017314	-0.216315205017314	-0.216315205017314	-0.216315205017314	-0.216315205017314	-0.216315205017314	-0.216315205017314	-0.216315205017314	-0.216315205017314	-0.216315205017314	-0.216315205017314	-0.216315205017314	-0.216315205017314	-0.216315205017314	-0.216315205017314	-0.216315205017314	-0.216315205017314	-0.216315205017314	-0.216315205017314	-0.216315205017314	-0.216315205017314	-0.216315205017314	-0.216315205017314	-0.216315205017314	-0.216315205017314	-0.216315205017314	4.03748317111786	4.41439875024226	-0.216315205017314	-0.216315205017314	-0.216315205017314	-0.216315205017314	-0.216315205017314	-0.216315205017314	-0.216315205017314	-0.216315205017314	-0.216315205017314	-0.216315205017314	-0.216315205017314	-0.216315205017314	-0.216315205017314	-0.216315205017314	-0.216315205017314	-0.216315205017314	-0.216315205017314	-0.216315205017314	-0.216315205017314	-0.216315205017314	-0.216315205017314	-0.216315205017314	-0.216315205017314	-0.216315205017314	-0.216315205017314	-0.216315205017314	-0.216315205017314	-0.216315205017314	-0.216315205017314	-0.216315205017314	-0.216315205017314	-0.216315205017314	-0.216315205017314	-0.216315205017314	-0.216315205017314	-0.216315205017314	-0.216315205017314	-0.216315205017314	-0.216315205017314	-0.216315205017314	-0.216315205017314	-0.216315205017314	-0.216315205017314	-0.216315205017314	-0.216315205017314	-0.216315205017314	-0.216315205017314	-0.216315205017314	-0.216315205017314	-0.216315205017314	-0.216315205017314	-0.216315205017314	-0.216315205017314	-0.216315205017314	-0.216315205017314	1.93919633841416	-0.216315205017314	-0.216315205017314	-0.216315205017314	-0.216315205017314	-0.216315205017314	-0.216315205017314	-0.216315205017314	-0.216315205017314	-0.216315205017314	-0.216315205017314	-0.216315205017314	-0.216315205017314	-0.216315205017314	-0.216315205017314	-0.216315205017314	-0.216315205017314	-0.216315205017314	-0.216315205017314	-0.216315205017314	-0.216315205017314	-0.216315205017314	-0.216315205017314	2.66329963567643	-0.216315205017314	-0.216315205017314	-0.216315205017314	1.85653559383568	-0.216315205017314	-0.216315205017314	-0.216315205017314	-0.216315205017314	-0.216315205017314	-0.216315205017314	-0.216315205017314	-0.216315205017314	-0.216315205017314	-0.216315205017314	-0.216315205017314	-0.216315205017314	-0.216315205017314	-0.216315205017314	-0.216315205017314	-0.216315205017314	-0.216315205017314	-0.216315205017314	-0.216315205017314	-0.216315205017314	-0.216315205017314	-0.216315205017314	-0.216315205017314	-0.216315205017314	-0.216315205017314	-0.216315205017314	-0.216315205017314	-0.216315205017314	-0.216315205017314	-0.216315205017314	-0.216315205017314	-0.216315205017314	-0.216315205017314	-0.216315205017314	-0.216315205017314	-0.216315205017314	-0.216315205017314	-0.216315205017314	-0.216315205017314	-0.216315205017314	-0.216315205017314	-0.216315205017314	-0.216315205017314	-0.216315205017314	-0.216315205017314	-0.216315205017314	-0.216315205017314	-0.216315205017314	-0.216315205017314	-0.216315205017314	-0.216315205017314	-0.216315205017314	-0.216315205017314	-0.216315205017314	-0.216315205017314	-0.216315205017314	-0.216315205017314	-0.216315205017314	-0.216315205017314	-0.216315205017314	-0.216315205017314	-0.216315205017314	-0.216315205017314	-0.216315205017314	-0.216315205017314	-0.216315205017314	-0.216315205017314	-0.216315205017314	-0.216315205017314	-0.216315205017314	-0.216315205017314	-0.216315205017314	-0.216315205017314	-0.216315205017314	-0.216315205017314	-0.216315205017314	-0.216315205017314	-0.216315205017314	-0.216315205017314	-0.216315205017314	-0.216315205017314	-0.216315205017314	-0.216315205017314	-0.216315205017314	-0.216315205017314	-0.216315205017314	-0.216315205017314	-0.216315205017314	-0.216315205017314	-0.216315205017314	-0.216315205017314	-0.216315205017314	-0.216315205017314	-0.216315205017314	-0.216315205017314	-0.216315205017314	-0.216315205017314	-0.216315205017314	-0.216315205017314	-0.216315205017314	3.33439738163449	-0.216315205017314	-0.216315205017314	-0.216315205017314	-0.216315205017314	-0.216315205017314	-0.216315205017314	-0.216315205017314	-0.216315205017314	-0.216315205017314	-0.216315205017314	-0.216315205017314	-0.216315205017314	-0.216315205017314	-0.216315205017314	-0.216315205017314	-0.216315205017314	-0.216315205017314	-0.216315205017314	-0.216315205017314	-0.216315205017314	-0.216315205017314	-0.216315205017314	-0.216315205017314	-0.216315205017314	-0.216315205017314	-0.216315205017314	-0.216315205017314	-0.216315205017314	-0.216315205017314	-0.216315205017314	-0.216315205017314	-0.216315205017314	-0.216315205017314	-0.216315205017314	-0.216315205017314	-0.216315205017314	-0.216315205017314	-0.216315205017314	-0.216315205017314	-0.216315205017314	-0.216315205017314	-0.216315205017314	-0.216315205017314	-0.216315205017314	-0.216315205017314	-0.216315205017314	-0.216315205017314	-0.216315205017314	-0.216315205017314	-0.216315205017314	-0.216315205017314	-0.216315205017314	-0.216315205017314	-0.216315205017314	-0.216315205017314	-0.216315205017314	-0.216315205017314	-0.216315205017314	-0.216315205017314	-0.216315205017314	-0.216315205017314	-0.216315205017314	-0.216315205017314	-0.216315205017314	-0.216315205017314	-0.216315205017314	-0.216315205017314	-0.216315205017314	-0.216315205017314	3.9937763927042	-0.216315205017314	-0.216315205017314	-0.216315205017314	-0.216315205017314	-0.216315205017314	-0.216315205017314	-0.216315205017314	-0.216315205017314	-0.216315205017314	-0.216315205017314	-0.216315205017314	-0.216315205017314	-0.216315205017314	-0.216315205017314	-0.216315205017314	-0.216315205017314	-0.216315205017314	-0.216315205017314	-0.216315205017314	-0.216315205017314	-0.216315205017314	-0.216315205017314	-0.216315205017314	-0.216315205017314	-0.216315205017314	1.71824208627539	3.24339178620872	-0.216315205017314	-0.216315205017314	-0.216315205017314	-0.216315205017314	-0.216315205017314	-0.216315205017314	-0.216315205017314	-0.216315205017314	-0.216315205017314	-0.216315205017314	-0.216315205017314	-0.216315205017314	-0.216315205017314	-0.216315205017314	-0.216315205017314	-0.216315205017314	-0.216315205017314	-0.216315205017314	-0.216315205017314	-0.216315205017314	-0.216315205017314	-0.216315205017314	-0.216315205017314	-0.216315205017314	-0.216315205017314	-0.216315205017314	-0.216315205017314	-0.216315205017314	-0.216315205017314	-0.216315205017314	-0.216315205017314	-0.216315205017314	-0.216315205017314	-0.216315205017314	-0.216315205017314	-0.216315205017314	-0.216315205017314	-0.216315205017314	-0.216315205017314	-0.216315205017314	-0.216315205017314	-0.216315205017314	-0.216315205017314	-0.216315205017314	-0.216315205017314	-0.216315205017314	-0.216315205017314	-0.216315205017314	-0.216315205017314	-0.216315205017314	-0.216315205017314	-0.216315205017314	-0.216315205017314	-0.216315205017314	-0.216315205017314	-0.216315205017314	-0.216315205017314	-0.216315205017314	-0.216315205017314	-0.216315205017314	-0.216315205017314	-0.216315205017314	-0.216315205017314	-0.216315205017314	-0.216315205017314	-0.216315205017314	-0.216315205017314	-0.216315205017314	-0.216315205017314	-0.216315205017314	-0.216315205017314	-0.216315205017314	-0.216315205017314	-0.216315205017314	-0.216315205017314	-0.216315205017314	-0.216315205017314	-0.216315205017314	-0.216315205017314	-0.216315205017314	-0.216315205017314	-0.216315205017314	-0.216315205017314	-0.216315205017314	-0.216315205017314	-0.216315205017314	-0.216315205017314	-0.216315205017314	-0.216315205017314	-0.216315205017314	-0.216315205017314	-0.216315205017314	-0.216315205017314	-0.216315205017314	-0.216315205017314	-0.216315205017314	-0.216315205017314	-0.216315205017314	-0.216315205017314	-0.216315205017314	-0.216315205017314	-0.216315205017314	-0.216315205017314	-0.216315205017314	-0.216315205017314	-0.216315205017314	-0.216315205017314	-0.216315205017314	-0.216315205017314	-0.216315205017314	-0.216315205017314	-0.216315205017314	-0.216315205017314	-0.216315205017314	-0.216315205017314	-0.216315205017314	-0.216315205017314	-0.216315205017314	-0.216315205017314	-0.216315205017314	-0.216315205017314	-0.216315205017314	-0.216315205017314	-0.216315205017314	-0.216315205017314	-0.216315205017314	-0.216315205017314	-0.216315205017314	-0.216315205017314	-0.216315205017314	-0.216315205017314	-0.216315205017314	-0.216315205017314	-0.216315205017314	-0.216315205017314	-0.216315205017314	-0.216315205017314	-0.216315205017314	-0.216315205017314	-0.216315205017314	-0.216315205017314	-0.216315205017314	-0.216315205017314	-0.216315205017314	-0.216315205017314	-0.216315205017314	-0.216315205017314	-0.216315205017314	-0.216315205017314	-0.216315205017314	-0.216315205017314	-0.216315205017314	-0.216315205017314	-0.216315205017314	-0.216315205017314	-0.216315205017314	-0.216315205017314	-0.216315205017314	-0.216315205017314	-0.216315205017314	-0.216315205017314	-0.216315205017314	-0.216315205017314	-0.216315205017314	-0.216315205017314	-0.216315205017314	-0.216315205017314	-0.216315205017314	-0.216315205017314	-0.216315205017314	-0.216315205017314	-0.216315205017314	-0.216315205017314	-0.216315205017314	-0.216315205017314	-0.216315205017314	-0.216315205017314	-0.216315205017314	-0.216315205017314	-0.216315205017314	-0.216315205017314	-0.216315205017314	-0.216315205017314	-0.216315205017314	-0.216315205017314	-0.216315205017314	-0.216315205017314	-0.216315205017314	-0.216315205017314	-0.216315205017314	-0.216315205017314	-0.216315205017314	-0.216315205017314	-0.216315205017314	-0.216315205017314	-0.216315205017314	-0.216315205017314	-0.216315205017314	-0.216315205017314	-0.216315205017314	-0.216315205017314	-0.216315205017314	-0.216315205017314	-0.216315205017314	-0.216315205017314	-0.216315205017314	-0.216315205017314	-0.216315205017314	-0.216315205017314	-0.216315205017314	-0.216315205017314	-0.216315205017314	-0.216315205017314	-0.216315205017314	-0.216315205017314	-0.216315205017314	-0.216315205017314	-0.216315205017314	-0.216315205017314	-0.216315205017314	-0.216315205017314	-0.216315205017314	-0.216315205017314	-0.216315205017314	-0.216315205017314	-0.216315205017314	-0.216315205017314	-0.216315205017314	-0.216315205017314	-0.216315205017314	-0.216315205017314	-0.216315205017314	-0.216315205017314	-0.216315205017314	-0.216315205017314	-0.216315205017314	-0.216315205017314	-0.216315205017314	-0.216315205017314	-0.216315205017314	-0.216315205017314	-0.216315205017314	-0.216315205017314	-0.216315205017314	-0.216315205017314	-0.216315205017314	-0.216315205017314	-0.216315205017314	-0.216315205017314	-0.216315205017314	-0.216315205017314	-0.216315205017314	-0.216315205017314	-0.216315205017314	-0.216315205017314	-0.216315205017314	-0.216315205017314	-0.216315205017314	-0.216315205017314	-0.216315205017314	-0.216315205017314	-0.216315205017314	-0.216315205017314	-0.216315205017314	-0.216315205017314	-0.216315205017314	-0.216315205017314	-0.216315205017314	-0.216315205017314	-0.216315205017314	-0.216315205017314	-0.216315205017314	-0.216315205017314	-0.216315205017314	-0.216315205017314	-0.216315205017314	-0.216315205017314	-0.216315205017314	-0.216315205017314	-0.216315205017314	-0.216315205017314	-0.216315205017314	-0.216315205017314	-0.216315205017314	-0.216315205017314	-0.216315205017314	-0.216315205017314	-0.216315205017314	-0.216315205017314	-0.216315205017314	-0.216315205017314	-0.216315205017314	-0.216315205017314	-0.216315205017314	-0.216315205017314	-0.216315205017314	-0.216315205017314	-0.216315205017314	-0.216315205017314	-0.216315205017314	-0.216315205017314	-0.216315205017314	-0.216315205017314	-0.216315205017314	-0.216315205017314	-0.216315205017314	-0.216315205017314	-0.216315205017314	-0.216315205017314	-0.216315205017314	-0.216315205017314	-0.216315205017314	-0.216315205017314	-0.216315205017314	-0.216315205017314	-0.216315205017314	-0.216315205017314	-0.216315205017314	-0.216315205017314	-0.216315205017314	-0.216315205017314	-0.216315205017314	-0.216315205017314	-0.216315205017314	-0.216315205017314	-0.216315205017314	-0.216315205017314	-0.216315205017314	-0.216315205017314	-0.216315205017314	-0.216315205017314	-0.216315205017314	-0.216315205017314	-0.216315205017314	-0.216315205017314	-0.216315205017314	-0.216315205017314	-0.216315205017314	-0.216315205017314	-0.216315205017314	-0.216315205017314	-0.216315205017314	-0.216315205017314	-0.216315205017314	-0.216315205017314	-0.216315205017314	-0.216315205017314	-0.216315205017314	-0.216315205017314	-0.216315205017314	-0.216315205017314	-0.216315205017314	-0.216315205017314	-0.216315205017314	-0.216315205017314	-0.216315205017314	-0.216315205017314	-0.216315205017314	-0.216315205017314	-0.216315205017314	-0.216315205017314	-0.216315205017314	-0.216315205017314	-0.216315205017314	-0.216315205017314	-0.216315205017314	-0.216315205017314	-0.216315205017314	-0.216315205017314	-0.216315205017314	-0.216315205017314	-0.216315205017314	-0.216315205017314	-0.216315205017314	-0.216315205017314	-0.216315205017314	-0.216315205017314	-0.216315205017314	-0.216315205017314	-0.216315205017314	2.96157645407868	-0.216315205017314	-0.216315205017314	-0.216315205017314	-0.216315205017314	-0.216315205017314	4.19277254815706	-0.216315205017314	-0.216315205017314	-0.216315205017314	-0.216315205017314	-0.216315205017314	-0.216315205017314	-0.216315205017314	-0.216315205017314	-0.216315205017314	-0.216315205017314	-0.216315205017314	-0.216315205017314	-0.216315205017314	-0.216315205017314	-0.216315205017314	-0.216315205017314	-0.216315205017314	-0.216315205017314	-0.216315205017314	-0.216315205017314	-0.216315205017314	-0.216315205017314	-0.216315205017314	-0.216315205017314	-0.216315205017314	-0.216315205017314	-0.216315205017314	-0.216315205017314	-0.216315205017314	-0.216315205017314	-0.216315205017314	-0.216315205017314	-0.216315205017314	-0.216315205017314	-0.216315205017314	-0.216315205017314	-0.216315205017314	-0.216315205017314	-0.216315205017314	-0.216315205017314	-0.216315205017314	-0.216315205017314	-0.216315205017314	-0.216315205017314	-0.216315205017314	-0.216315205017314	-0.216315205017314	-0.216315205017314	-0.216315205017314	-0.216315205017314	-0.216315205017314	-0.216315205017314	-0.216315205017314	-0.216315205017314	-0.216315205017314	-0.216315205017314	-0.216315205017314	-0.216315205017314	-0.216315205017314	-0.216315205017314	-0.216315205017314	-0.216315205017314	-0.216315205017314	-0.216315205017314	-0.216315205017314	-0.216315205017314	-0.216315205017314	-0.216315205017314	-0.216315205017314	-0.216315205017314	-0.216315205017314	-0.216315205017314	-0.216315205017314	-0.216315205017314	-0.216315205017314	-0.216315205017314	-0.216315205017314	-0.216315205017314	-0.216315205017314	-0.216315205017314	-0.216315205017314	-0.216315205017314	-0.216315205017314	-0.216315205017314	-0.216315205017314	-0.216315205017314	-0.216315205017314	-0.216315205017314	-0.216315205017314	-0.216315205017314	-0.216315205017314	-0.216315205017314	-0.216315205017314	-0.216315205017314	-0.216315205017314	-0.216315205017314	-0.216315205017314	-0.216315205017314	-0.216315205017314	-0.216315205017314	-0.216315205017314	-0.216315205017314	-0.216315205017314	-0.216315205017314	-0.216315205017314	-0.216315205017314	-0.216315205017314	-0.216315205017314	-0.216315205017314	2.83047035715687	-0.216315205017314	-0.216315205017314	-0.216315205017314	-0.216315205017314	-0.216315205017314	-0.216315205017314	-0.216315205017314	-0.216315205017314	-0.216315205017314	-0.216315205017314	-0.216315205017314	-0.216315205017314	-0.216315205017314	-0.216315205017314	-0.216315205017314	-0.216315205017314	-0.216315205017314	-0.216315205017314	-0.216315205017314	-0.216315205017314	-0.216315205017314	-0.216315205017314	-0.216315205017314	-0.216315205017314	-0.216315205017314	-0.216315205017314	-0.216315205017314	-0.216315205017314	-0.216315205017314	-0.216315205017314	-0.216315205017314	-0.216315205017314	-0.216315205017314	-0.216315205017314	-0.216315205017314	-0.216315205017314	-0.216315205017314	-0.216315205017314	-0.216315205017314	-0.216315205017314	-0.216315205017314	-0.216315205017314	-0.216315205017314	-0.216315205017314	-0.216315205017314	-0.216315205017314	-0.216315205017314	-0.216315205017314	-0.216315205017314	-0.216315205017314	-0.216315205017314	-0.216315205017314	-0.216315205017314	-0.216315205017314	-0.216315205017314	-0.216315205017314	-0.216315205017314	-0.216315205017314	-0.216315205017314	-0.216315205017314	-0.216315205017314	-0.216315205017314	-0.216315205017314	-0.216315205017314	-0.216315205017314	-0.216315205017314	-0.216315205017314	-0.216315205017314	-0.216315205017314	-0.216315205017314	-0.216315205017314	-0.216315205017314	-0.216315205017314	-0.216315205017314	-0.216315205017314	-0.216315205017314	-0.216315205017314	-0.216315205017314	-0.216315205017314	-0.216315205017314	-0.216315205017314	-0.216315205017314	-0.216315205017314	-0.216315205017314	-0.216315205017314	-0.216315205017314	-0.216315205017314	-0.216315205017314	-0.216315205017314	-0.216315205017314	-0.216315205017314	-0.216315205017314	-0.216315205017314	-0.216315205017314	-0.216315205017314	-0.216315205017314	-0.216315205017314	-0.216315205017314	-0.216315205017314	-0.216315205017314	-0.216315205017314	-0.216315205017314	-0.216315205017314	-0.216315205017314	-0.216315205017314	-0.216315205017314	-0.216315205017314	-0.216315205017314	-0.216315205017314	-0.216315205017314	-0.216315205017314	-0.216315205017314	-0.216315205017314	-0.216315205017314	-0.216315205017314	-0.216315205017314	-0.216315205017314	-0.216315205017314	-0.216315205017314	-0.216315205017314	-0.216315205017314	-0.216315205017314	-0.216315205017314	-0.216315205017314	-0.216315205017314	-0.216315205017314	-0.216315205017314	-0.216315205017314	-0.216315205017314	-0.216315205017314	-0.216315205017314	-0.216315205017314	-0.216315205017314	-0.216315205017314	-0.216315205017314	-0.216315205017314	-0.216315205017314	-0.216315205017314	-0.216315205017314	-0.216315205017314	-0.216315205017314	-0.216315205017314	-0.216315205017314	-0.216315205017314	-0.216315205017314	-0.216315205017314	-0.216315205017314	-0.216315205017314	-0.216315205017314	-0.216315205017314	-0.216315205017314	-0.216315205017314	-0.216315205017314	2.78615200168085	-0.216315205017314	-0.216315205017314	-0.216315205017314	-0.216315205017314	-0.216315205017314	-0.216315205017314	-0.216315205017314	-0.216315205017314	-0.216315205017314	-0.216315205017314	-0.216315205017314	-0.216315205017314	-0.216315205017314	-0.216315205017314	-0.216315205017314	-0.216315205017314	-0.216315205017314	-0.216315205017314	-0.216315205017314	-0.216315205017314	-0.216315205017314	-0.216315205017314	-0.216315205017314	-0.216315205017314	-0.216315205017314	-0.216315205017314	-0.216315205017314	-0.216315205017314	-0.216315205017314	-0.216315205017314	-0.216315205017314	-0.216315205017314	-0.216315205017314	-0.216315205017314	-0.216315205017314	-0.216315205017314	-0.216315205017314	-0.216315205017314	-0.216315205017314	-0.216315205017314	-0.216315205017314	-0.216315205017314	-0.216315205017314	-0.216315205017314	-0.216315205017314	-0.216315205017314	-0.216315205017314	-0.216315205017314	-0.216315205017314	-0.216315205017314	-0.216315205017314	-0.216315205017314	-0.216315205017314	-0.216315205017314	-0.216315205017314	-0.216315205017314	-0.216315205017314	-0.216315205017314	-0.216315205017314	-0.216315205017314	-0.216315205017314	-0.216315205017314	-0.216315205017314	-0.216315205017314	-0.216315205017314	-0.216315205017314	-0.216315205017314	-0.216315205017314	-0.216315205017314	-0.216315205017314	-0.216315205017314	-0.216315205017314	-0.216315205017314	-0.216315205017314	-0.216315205017314	-0.216315205017314	-0.216315205017314	-0.216315205017314	-0.216315205017314	-0.216315205017314	-0.216315205017314	-0.216315205017314	-0.216315205017314	-0.216315205017314	-0.216315205017314	-0.216315205017314	-0.216315205017314	-0.216315205017314	-0.216315205017314	-0.216315205017314	-0.216315205017314	-0.216315205017314	-0.216315205017314	-0.216315205017314	-0.216315205017314	-0.216315205017314	-0.216315205017314	-0.216315205017314	-0.216315205017314	-0.216315205017314	-0.216315205017314	-0.216315205017314	-0.216315205017314	-0.216315205017314	-0.216315205017314	-0.216315205017314	-0.216315205017314	-0.216315205017314	-0.216315205017314	-0.216315205017314	-0.216315205017314	-0.216315205017314	-0.216315205017314	-0.216315205017314	-0.216315205017314	-0.216315205017314	-0.216315205017314	-0.216315205017314	-0.216315205017314	-0.216315205017314	-0.216315205017314	-0.216315205017314	-0.216315205017314	-0.216315205017314	-0.216315205017314	-0.216315205017314	-0.216315205017314	-0.216315205017314	-0.216315205017314	-0.216315205017314	-0.216315205017314	-0.216315205017314	-0.216315205017314	-0.216315205017314	-0.216315205017314	-0.216315205017314	-0.216315205017314	-0.216315205017314	-0.216315205017314	-0.216315205017314	-0.216315205017314	-0.216315205017314	-0.216315205017314	-0.216315205017314	-0.216315205017314	-0.216315205017314	-0.216315205017314	-0.216315205017314	-0.216315205017314	-0.216315205017314	-0.216315205017314	-0.216315205017314	-0.216315205017314	-0.216315205017314	-0.216315205017314	-0.216315205017314	-0.216315205017314	-0.216315205017314	-0.216315205017314	-0.216315205017314	-0.216315205017314	-0.216315205017314	-0.216315205017314	-0.216315205017314	-0.216315205017314	-0.216315205017314	-0.216315205017314	-0.216315205017314	-0.216315205017314	-0.216315205017314	-0.216315205017314	-0.216315205017314	-0.216315205017314	-0.216315205017314	-0.216315205017314	-0.216315205017314	-0.216315205017314	-0.216315205017314	-0.216315205017314	-0.216315205017314	-0.216315205017314	-0.216315205017314	-0.216315205017314	-0.216315205017314	-0.216315205017314	-0.216315205017314	-0.216315205017314	-0.216315205017314	-0.216315205017314	-0.216315205017314	-0.216315205017314	-0.216315205017314	-0.216315205017314	-0.216315205017314	-0.216315205017314	-0.216315205017314	-0.216315205017314	-0.216315205017314	-0.216315205017314	-0.216315205017314	-0.216315205017314	-0.216315205017314	-0.216315205017314	-0.216315205017314	-0.216315205017314	-0.216315205017314	-0.216315205017314	-0.216315205017314	-0.216315205017314	-0.216315205017314	-0.216315205017314	-0.216315205017314	-0.216315205017314	-0.216315205017314	-0.216315205017314	-0.216315205017314	-0.216315205017314	-0.216315205017314	-0.216315205017314	-0.216315205017314	-0.216315205017314	-0.216315205017314	-0.216315205017314	-0.216315205017314	-0.216315205017314	-0.216315205017314	-0.216315205017314	-0.216315205017314	-0.216315205017314	-0.216315205017314	-0.216315205017314	-0.216315205017314	-0.216315205017314	-0.216315205017314	-0.216315205017314	-0.216315205017314	-0.216315205017314	-0.216315205017314	-0.216315205017314	-0.216315205017314	-0.216315205017314	-0.216315205017314	-0.216315205017314	-0.216315205017314	-0.216315205017314	-0.216315205017314	-0.216315205017314	-0.216315205017314	-0.216315205017314	-0.216315205017314	-0.216315205017314	-0.216315205017314	-0.216315205017314	-0.216315205017314	-0.216315205017314	-0.216315205017314	-0.216315205017314	-0.216315205017314	-0.216315205017314	-0.216315205017314	-0.216315205017314	-0.216315205017314	-0.216315205017314	-0.216315205017314	-0.216315205017314	-0.216315205017314	-0.216315205017314	-0.216315205017314	-0.216315205017314	-0.216315205017314	-0.216315205017314	-0.216315205017314	-0.216315205017314	-0.216315205017314	-0.216315205017314	-0.216315205017314	-0.216315205017314	-0.216315205017314	-0.216315205017314	-0.216315205017314	-0.216315205017314	-0.216315205017314	-0.216315205017314	-0.216315205017314	-0.216315205017314	-0.216315205017314	-0.216315205017314	-0.216315205017314	-0.216315205017314	-0.216315205017314	-0.216315205017314	-0.216315205017314	-0.216315205017314	-0.216315205017314	-0.216315205017314	-0.216315205017314	-0.216315205017314	-0.216315205017314	-0.216315205017314	-0.216315205017314	-0.216315205017314	-0.216315205017314	-0.216315205017314	-0.216315205017314	-0.216315205017314	-0.216315205017314	-0.216315205017314	-0.216315205017314	-0.216315205017314	-0.216315205017314	-0.216315205017314	-0.216315205017314	-0.216315205017314	-0.216315205017314	-0.216315205017314	-0.216315205017314	-0.216315205017314	-0.216315205017314	-0.216315205017314	-0.216315205017314	-0.216315205017314	-0.216315205017314	-0.216315205017314	-0.216315205017314	-0.216315205017314	-0.216315205017314	-0.216315205017314	-0.216315205017314	-0.216315205017314	-0.216315205017314	-0.216315205017314	-0.216315205017314	-0.216315205017314	-0.216315205017314	-0.216315205017314	-0.216315205017314	-0.216315205017314	-0.216315205017314	-0.216315205017314	-0.216315205017314	-0.216315205017314	-0.216315205017314	-0.216315205017314	-0.216315205017314	-0.216315205017314	-0.216315205017314	-0.216315205017314	-0.216315205017314	-0.216315205017314	-0.216315205017314	-0.216315205017314	-0.216315205017314	-0.216315205017314	-0.216315205017314	-0.216315205017314	-0.216315205017314	-0.216315205017314	-0.216315205017314	-0.216315205017314	-0.216315205017314	-0.216315205017314	-0.216315205017314	-0.216315205017314	-0.216315205017314	-0.216315205017314	-0.216315205017314	-0.216315205017314	-0.216315205017314	-0.216315205017314	-0.216315205017314	-0.216315205017314	-0.216315205017314	-0.216315205017314	-0.216315205017314	-0.216315205017314	-0.216315205017314	-0.216315205017314	-0.216315205017314	-0.216315205017314	-0.216315205017314	-0.216315205017314	-0.216315205017314	-0.216315205017314	-0.216315205017314	-0.216315205017314	-0.216315205017314	-0.216315205017314	-0.216315205017314	-0.216315205017314	-0.216315205017314	-0.216315205017314	-0.216315205017314	-0.216315205017314	-0.216315205017314	-0.216315205017314	-0.216315205017314	-0.216315205017314	-0.216315205017314	-0.216315205017314	-0.216315205017314	-0.216315205017314	-0.216315205017314	-0.216315205017314	-0.216315205017314	-0.216315205017314	-0.216315205017314	-0.216315205017314	-0.216315205017314	-0.216315205017314	-0.216315205017314	-0.216315205017314	-0.216315205017314	-0.216315205017314	3.88143841338771	-0.216315205017314	-0.216315205017314	-0.216315205017314	-0.216315205017314	-0.216315205017314	-0.216315205017314	-0.216315205017314	-0.216315205017314	-0.216315205017314	-0.216315205017314	-0.216315205017314	-0.216315205017314	-0.216315205017314	-0.216315205017314	-0.216315205017314	-0.216315205017314	-0.216315205017314	-0.216315205017314	-0.216315205017314	-0.216315205017314	-0.216315205017314	-0.216315205017314	-0.216315205017314	-0.216315205017314	-0.216315205017314	-0.216315205017314	-0.216315205017314	-0.216315205017314	-0.216315205017314	-0.216315205017314	-0.216315205017314	-0.216315205017314	-0.216315205017314	-0.216315205017314	-0.216315205017314	-0.216315205017314	-0.216315205017314	-0.216315205017314	-0.216315205017314	-0.216315205017314	-0.216315205017314	-0.216315205017314	-0.216315205017314	-0.216315205017314	-0.216315205017314	-0.216315205017314	-0.216315205017314	-0.216315205017314	-0.216315205017314	-0.216315205017314	-0.216315205017314	-0.216315205017314	-0.216315205017314	-0.216315205017314	-0.216315205017314	-0.216315205017314	-0.216315205017314	-0.216315205017314	-0.216315205017314	-0.216315205017314	-0.216315205017314	3.92256553068458	-0.216315205017314	-0.216315205017314	-0.216315205017314	-0.216315205017314	-0.216315205017314	-0.216315205017314	-0.216315205017314	-0.216315205017314	-0.216315205017314	-0.216315205017314	-0.216315205017314	-0.216315205017314	-0.216315205017314	-0.216315205017314	-0.216315205017314	-0.216315205017314	-0.216315205017314	-0.216315205017314	-0.216315205017314	-0.216315205017314	-0.216315205017314	-0.216315205017314	-0.216315205017314	-0.216315205017314	-0.216315205017314	-0.216315205017314	-0.216315205017314	-0.216315205017314	-0.216315205017314	-0.216315205017314	-0.216315205017314	-0.216315205017314	-0.216315205017314	-0.216315205017314	-0.216315205017314	-0.216315205017314	-0.216315205017314	-0.216315205017314	-0.216315205017314	-0.216315205017314	-0.216315205017314	-0.216315205017314	-0.216315205017314	-0.216315205017314	-0.216315205017314	-0.216315205017314	-0.216315205017314	-0.216315205017314	-0.216315205017314	-0.216315205017314	-0.216315205017314	-0.216315205017314	-0.216315205017314	-0.216315205017314	-0.216315205017314	-0.216315205017314	-0.216315205017314	-0.216315205017314	-0.216315205017314	-0.216315205017314	3.68770232792119	-0.216315205017314	3.4704590086128	-0.216315205017314	-0.216315205017314	-0.216315205017314	-0.216315205017314	-0.216315205017314	-0.216315205017314	-0.216315205017314	-0.216315205017314	-0.216315205017314	-0.216315205017314	-0.216315205017314	-0.216315205017314	-0.216315205017314	-0.216315205017314	-0.216315205017314	-0.216315205017314	-0.216315205017314	-0.216315205017314	-0.216315205017314	-0.216315205017314	-0.216315205017314	-0.216315205017314	-0.216315205017314	-0.216315205017314	-0.216315205017314	-0.216315205017314	-0.216315205017314	-0.216315205017314	-0.216315205017314	-0.216315205017314	-0.216315205017314	-0.216315205017314	-0.216315205017314	-0.216315205017314	-0.216315205017314	-0.216315205017314	-0.216315205017314	-0.216315205017314	-0.216315205017314	-0.216315205017314	-0.216315205017314	-0.216315205017314	-0.216315205017314	-0.216315205017314	-0.216315205017314	-0.216315205017314	-0.216315205017314	-0.216315205017314	-0.216315205017314	-0.216315205017314	-0.216315205017314	-0.216315205017314	-0.216315205017314	-0.216315205017314	-0.216315205017314	-0.216315205017314	-0.216315205017314	-0.216315205017314	-0.216315205017314	-0.216315205017314	-0.216315205017314	-0.216315205017314	-0.216315205017314	-0.216315205017314	-0.216315205017314	-0.216315205017314	-0.216315205017314	-0.216315205017314	-0.216315205017314	-0.216315205017314	-0.216315205017314	-0.216315205017314	-0.216315205017314	-0.216315205017314	-0.216315205017314	-0.216315205017314	-0.216315205017314	-0.216315205017314	-0.216315205017314	-0.216315205017314	-0.216315205017314	-0.216315205017314	-0.216315205017314	-0.216315205017314	-0.216315205017314	-0.216315205017314	-0.216315205017314	-0.216315205017314	-0.216315205017314	-0.216315205017314	-0.216315205017314	-0.216315205017314	-0.216315205017314	-0.216315205017314	-0.216315205017314	-0.216315205017314	-0.216315205017314	-0.216315205017314	-0.216315205017314	-0.216315205017314	-0.216315205017314	-0.216315205017314	-0.216315205017314	-0.216315205017314	-0.216315205017314	-0.216315205017314	-0.216315205017314	-0.216315205017314	-0.216315205017314	-0.216315205017314	-0.216315205017314	-0.216315205017314	-0.216315205017314	-0.216315205017314	-0.216315205017314	-0.216315205017314	-0.216315205017314	-0.216315205017314	-0.216315205017314	-0.216315205017314	-0.216315205017314	-0.216315205017314	-0.216315205017314	-0.216315205017314	-0.216315205017314	-0.216315205017314	-0.216315205017314	-0.216315205017314	3.18192601187327	-0.216315205017314	-0.216315205017314	-0.216315205017314	-0.216315205017314	-0.216315205017314	-0.216315205017314	-0.216315205017314	-0.216315205017314	-0.216315205017314	-0.216315205017314	-0.216315205017314	-0.216315205017314	-0.216315205017314	-0.216315205017314	-0.216315205017314	-0.216315205017314	-0.216315205017314	-0.216315205017314	-0.216315205017314	-0.216315205017314	-0.216315205017314	-0.216315205017314	-0.216315205017314	-0.216315205017314	-0.216315205017314	-0.216315205017314	-0.216315205017314	-0.216315205017314	-0.216315205017314	-0.216315205017314	-0.216315205017314	-0.216315205017314	-0.216315205017314	-0.216315205017314	-0.216315205017314	-0.216315205017314	-0.216315205017314	-0.216315205017314	-0.216315205017314	-0.216315205017314	-0.216315205017314	-0.216315205017314	-0.216315205017314	-0.216315205017314	-0.216315205017314	-0.216315205017314	-0.216315205017314	-0.216315205017314	-0.216315205017314	-0.216315205017314	-0.216315205017314	-0.216315205017314	-0.216315205017314	-0.216315205017314	-0.216315205017314	-0.216315205017314	-0.216315205017314	-0.216315205017314	-0.216315205017314	-0.216315205017314	-0.216315205017314	-0.216315205017314	-0.216315205017314	-0.216315205017314	-0.216315205017314	-0.216315205017314	-0.216315205017314	-0.216315205017314	-0.216315205017314	-0.216315205017314	-0.216315205017314	-0.216315205017314	-0.216315205017314	-0.216315205017314	-0.216315205017314	3.14001879531484	-0.216315205017314	-0.216315205017314	-0.216315205017314	-0.216315205017314	-0.216315205017314	-0.216315205017314	-0.216315205017314	-0.216315205017314	-0.216315205017314	-0.216315205017314	-0.216315205017314	-0.216315205017314	-0.216315205017314	-0.216315205017314	-0.216315205017314	-0.216315205017314	-0.216315205017314	-0.216315205017314	-0.216315205017314	-0.216315205017314	-0.216315205017314	-0.216315205017314	-0.216315205017314	-0.216315205017314	-0.216315205017314	-0.216315205017314	-0.216315205017314	-0.216315205017314	-0.216315205017314	-0.216315205017314	-0.216315205017314	-0.216315205017314	-0.216315205017314	-0.216315205017314	-0.216315205017314	-0.216315205017314	-0.216315205017314	-0.216315205017314	-0.216315205017314	-0.216315205017314	-0.216315205017314	-0.216315205017314	-0.216315205017314	-0.216315205017314	-0.216315205017314	-0.216315205017314	-0.216315205017314	-0.216315205017314	-0.216315205017314	-0.216315205017314	-0.216315205017314	-0.216315205017314	-0.216315205017314	-0.216315205017314	-0.216315205017314	-0.216315205017314	-0.216315205017314	-0.216315205017314	-0.216315205017314	-0.216315205017314	-0.216315205017314	1.80863630840513	-0.216315205017314	-0.216315205017314	-0.216315205017314	-0.216315205017314	-0.216315205017314	-0.216315205017314	-0.216315205017314	-0.216315205017314	-0.216315205017314	-0.216315205017314	-0.216315205017314	-0.216315205017314	-0.216315205017314	-0.216315205017314	-0.216315205017314	-0.216315205017314	-0.216315205017314	-0.216315205017314	-0.216315205017314	-0.216315205017314	-0.216315205017314	-0.216315205017314	-0.216315205017314	-0.216315205017314	-0.216315205017314	-0.216315205017314	-0.216315205017314	-0.216315205017314	-0.216315205017314	-0.216315205017314	-0.216315205017314	-0.216315205017314	-0.216315205017314	2.37675085882976	-0.216315205017314	-0.216315205017314	-0.216315205017314	-0.216315205017314	-0.216315205017314	-0.216315205017314	-0.216315205017314	-0.216315205017314	-0.216315205017314	-0.216315205017314	-0.216315205017314	-0.216315205017314	-0.216315205017314	-0.216315205017314	-0.216315205017314	-0.216315205017314	-0.216315205017314	-0.216315205017314	-0.216315205017314	-0.216315205017314	-0.216315205017314	-0.216315205017314	-0.216315205017314	-0.216315205017314	-0.216315205017314	-0.216315205017314	-0.216315205017314	-0.216315205017314	-0.216315205017314	-0.216315205017314	-0.216315205017314	-0.216315205017314	-0.216315205017314	-0.216315205017314	-0.216315205017314	-0.216315205017314	2.29421630012619	-0.216315205017314	-0.216315205017314	-0.216315205017314	-0.216315205017314	-0.216315205017314	-0.216315205017314	2.48822197249172	-0.216315205017314	-0.216315205017314	-0.216315205017314	-0.216315205017314	-0.216315205017314	-0.216315205017314	-0.216315205017314	-0.216315205017314	-0.216315205017314	-0.216315205017314	-0.216315205017314	-0.216315205017314	-0.216315205017314	-0.216315205017314	-0.216315205017314	-0.216315205017314	-0.216315205017314	-0.216315205017314	-0.216315205017314	-0.216315205017314	-0.216315205017314	-0.216315205017314	-0.216315205017314	-0.216315205017314	-0.216315205017314	-0.216315205017314	-0.216315205017314	-0.216315205017314	-0.216315205017314	-0.216315205017314	-0.216315205017314	-0.216315205017314	-0.216315205017314	-0.216315205017314	-0.216315205017314	-0.216315205017314	-0.216315205017314	-0.216315205017314	-0.216315205017314	-0.216315205017314	-0.216315205017314	-0.216315205017314	-0.216315205017314	-0.216315205017314	-0.216315205017314	-0.216315205017314	-0.216315205017314	-0.216315205017314	-0.216315205017314	-0.216315205017314	-0.216315205017314	-0.216315205017314	-0.216315205017314	-0.216315205017314	-0.216315205017314	-0.216315205017314	-0.216315205017314	-0.216315205017314	-0.216315205017314	-0.216315205017314	-0.216315205017314	-0.216315205017314	-0.216315205017314	-0.216315205017314	-0.216315205017314	-0.216315205017314	-0.216315205017314	-0.216315205017314	-0.216315205017314	-0.216315205017314	-0.216315205017314	-0.216315205017314	-0.216315205017314	-0.216315205017314	-0.216315205017314	-0.216315205017314	-0.216315205017314	-0.216315205017314	-0.216315205017314	-0.216315205017314	-0.216315205017314	-0.216315205017314	-0.216315205017314	-0.216315205017314	-0.216315205017314	-0.216315205017314	-0.216315205017314	-0.216315205017314	-0.216315205017314	-0.216315205017314	-0.216315205017314	-0.216315205017314	-0.216315205017314	-0.216315205017314	-0.216315205017314	-0.216315205017314	-0.216315205017314	-0.216315205017314	-0.216315205017314	-0.216315205017314	-0.216315205017314	-0.216315205017314	-0.216315205017314	-0.216315205017314	-0.216315205017314	-0.216315205017314	-0.216315205017314	-0.216315205017314	-0.216315205017314	-0.216315205017314	-0.216315205017314	-0.216315205017314	-0.216315205017314	-0.216315205017314	-0.216315205017314	-0.216315205017314	-0.216315205017314	-0.216315205017314	-0.216315205017314	-0.216315205017314	-0.216315205017314	-0.216315205017314	-0.216315205017314	-0.216315205017314	-0.216315205017314	-0.216315205017314	-0.216315205017314	-0.216315205017314	-0.216315205017314	-0.216315205017314	-0.216315205017314	-0.216315205017314	-0.216315205017314	-0.216315205017314	-0.216315205017314	-0.216315205017314	-0.216315205017314	-0.216315205017314	7.91275177016826	-0.216315205017314	-0.216315205017314	-0.216315205017314	-0.216315205017314	-0.216315205017314	-0.216315205017314	-0.216315205017314	-0.216315205017314	-0.216315205017314	-0.216315205017314	-0.216315205017314	-0.216315205017314	-0.216315205017314	-0.216315205017314	-0.216315205017314	-0.216315205017314	-0.216315205017314	-0.216315205017314	-0.216315205017314	-0.216315205017314	-0.216315205017314	-0.216315205017314	-0.216315205017314	-0.216315205017314	-0.216315205017314	-0.216315205017314	-0.216315205017314	-0.216315205017314	-0.216315205017314	-0.216315205017314	-0.216315205017314	-0.216315205017314	-0.216315205017314	-0.216315205017314	-0.216315205017314	-0.216315205017314	-0.216315205017314	-0.216315205017314	-0.216315205017314	-0.216315205017314	-0.216315205017314	-0.216315205017314	-0.216315205017314	-0.216315205017314	-0.216315205017314	-0.216315205017314	-0.216315205017314	-0.216315205017314	-0.216315205017314	-0.216315205017314	-0.216315205017314	-0.216315205017314	-0.216315205017314	-0.216315205017314	-0.216315205017314	-0.216315205017314	-0.216315205017314	-0.216315205017314	-0.216315205017314	-0.216315205017314	-0.216315205017314	-0.216315205017314	-0.216315205017314	-0.216315205017314	-0.216315205017314	-0.216315205017314	-0.216315205017314	-0.216315205017314	-0.216315205017314	-0.216315205017314	-0.216315205017314	-0.216315205017314	-0.216315205017314	-0.216315205017314	-0.216315205017314	-0.216315205017314	-0.216315205017314	-0.216315205017314	-0.216315205017314	-0.216315205017314	-0.216315205017314	-0.216315205017314	-0.216315205017314	-0.216315205017314	-0.216315205017314	-0.216315205017314	-0.216315205017314	-0.216315205017314	-0.216315205017314	-0.216315205017314	-0.216315205017314	-0.216315205017314	-0.216315205017314	-0.216315205017314	-0.216315205017314	-0.216315205017314	4.88304936400404	4.42946057389666	-0.216315205017314	-0.216315205017314	-0.216315205017314	-0.216315205017314	-0.216315205017314	-0.216315205017314	-0.216315205017314	-0.216315205017314	-0.216315205017314	-0.216315205017314	-0.216315205017314	-0.216315205017314	-0.216315205017314	-0.216315205017314	-0.216315205017314	-0.216315205017314	-0.216315205017314	-0.216315205017314	-0.216315205017314	-0.216315205017314	-0.216315205017314	-0.216315205017314	-0.216315205017314	-0.216315205017314	-0.216315205017314	-0.216315205017314	-0.216315205017314	-0.216315205017314	-0.216315205017314	-0.216315205017314	-0.216315205017314	-0.216315205017314	-0.216315205017314	-0.216315205017314	-0.216315205017314	-0.216315205017314	-0.216315205017314	-0.216315205017314	-0.216315205017314	-0.216315205017314	-0.216315205017314	-0.216315205017314	-0.216315205017314	-0.216315205017314	-0.216315205017314	-0.216315205017314	-0.216315205017314	-0.216315205017314	-0.216315205017314	-0.216315205017314	-0.216315205017314	-0.216315205017314	-0.216315205017314	-0.216315205017314	-0.216315205017314	-0.216315205017314	-0.216315205017314	-0.216315205017314	-0.216315205017314	-0.216315205017314	-0.216315205017314	-0.216315205017314	-0.216315205017314	-0.216315205017314	-0.216315205017314	-0.216315205017314	-0.216315205017314	-0.216315205017314	-0.216315205017314	-0.216315205017314	-0.216315205017314	-0.216315205017314	-0.216315205017314	-0.216315205017314	-0.216315205017314	-0.216315205017314	-0.216315205017314	-0.216315205017314	-0.216315205017314	-0.216315205017314	-0.216315205017314	-0.216315205017314	-0.216315205017314	-0.216315205017314	-0.216315205017314	-0.216315205017314	-0.216315205017314	-0.216315205017314	-0.216315205017314	-0.216315205017314	-0.216315205017314	-0.216315205017314	-0.216315205017314	-0.216315205017314	-0.216315205017314	-0.216315205017314	-0.216315205017314	-0.216315205017314	-0.216315205017314	-0.216315205017314	-0.216315205017314	-0.216315205017314	-0.216315205017314	-0.216315205017314	-0.216315205017314	-0.216315205017314	-0.216315205017314	-0.216315205017314	-0.216315205017314	-0.216315205017314	-0.216315205017314	-0.216315205017314	-0.216315205017314	-0.216315205017314	-0.216315205017314	-0.216315205017314	-0.216315205017314	-0.216315205017314	-0.216315205017314	-0.216315205017314	-0.216315205017314	-0.216315205017314	-0.216315205017314	-0.216315205017314	-0.216315205017314	-0.216315205017314	-0.216315205017314	-0.216315205017314	-0.216315205017314	-0.216315205017314	-0.216315205017314	-0.216315205017314	-0.216315205017314	-0.216315205017314	-0.216315205017314	-0.216315205017314	-0.216315205017314	-0.216315205017314	-0.216315205017314	-0.216315205017314	-0.216315205017314	-0.216315205017314	-0.216315205017314	-0.216315205017314	-0.216315205017314	-0.216315205017314	-0.216315205017314	-0.216315205017314	-0.216315205017314	-0.216315205017314	-0.216315205017314	-0.216315205017314	-0.216315205017314	-0.216315205017314	-0.216315205017314	-0.216315205017314	-0.216315205017314	-0.216315205017314	-0.216315205017314	-0.216315205017314	-0.216315205017314	-0.216315205017314	-0.216315205017314	-0.216315205017314	-0.216315205017314	-0.216315205017314	-0.216315205017314	-0.216315205017314	-0.216315205017314	-0.216315205017314	-0.216315205017314	-0.216315205017314	-0.216315205017314	-0.216315205017314	-0.216315205017314	-0.216315205017314	-0.216315205017314	-0.216315205017314	-0.216315205017314	-0.216315205017314	-0.216315205017314	-0.216315205017314	-0.216315205017314	-0.216315205017314	-0.216315205017314	-0.216315205017314	-0.216315205017314	-0.216315205017314	-0.216315205017314	-0.216315205017314	-0.216315205017314	-0.216315205017314	4.4760640444208	-0.216315205017314	-0.216315205017314	-0.216315205017314	-0.216315205017314	-0.216315205017314	-0.216315205017314	-0.216315205017314	-0.216315205017314	-0.216315205017314	-0.216315205017314	-0.216315205017314	-0.216315205017314	-0.216315205017314	-0.216315205017314	-0.216315205017314	-0.216315205017314	-0.216315205017314	-0.216315205017314	-0.216315205017314	-0.216315205017314	-0.216315205017314	-0.216315205017314	-0.216315205017314	-0.216315205017314	-0.216315205017314	-0.216315205017314	-0.216315205017314	-0.216315205017314	-0.216315205017314	-0.216315205017314	-0.216315205017314	-0.216315205017314	-0.216315205017314	-0.216315205017314	-0.216315205017314	-0.216315205017314	-0.216315205017314	-0.216315205017314	-0.216315205017314	-0.216315205017314	-0.216315205017314	-0.216315205017314	-0.216315205017314	-0.216315205017314	-0.216315205017314	-0.216315205017314	-0.216315205017314	-0.216315205017314	-0.216315205017314	4.4577324635965	-0.216315205017314	-0.216315205017314	-0.216315205017314	-0.216315205017314	-0.216315205017314	-0.216315205017314	-0.216315205017314	-0.216315205017314	-0.216315205017314	-0.216315205017314	-0.216315205017314	-0.216315205017314	-0.216315205017314	-0.216315205017314	-0.216315205017314	-0.216315205017314	-0.216315205017314	-0.216315205017314	-0.216315205017314	-0.216315205017314	-0.216315205017314	-0.216315205017314	-0.216315205017314	-0.216315205017314	-0.216315205017314	-0.216315205017314	-0.216315205017314	-0.216315205017314	-0.216315205017314	-0.216315205017314	-0.216315205017314	-0.216315205017314	-0.216315205017314	-0.216315205017314	-0.216315205017314	-0.216315205017314	-0.216315205017314	-0.216315205017314	-0.216315205017314	-0.216315205017314	-0.216315205017314	-0.216315205017314	-0.216315205017314	-0.216315205017314	-0.216315205017314	-0.216315205017314	-0.216315205017314	-0.216315205017314	-0.216315205017314	-0.216315205017314	-0.216315205017314	-0.216315205017314	-0.216315205017314	-0.216315205017314	-0.216315205017314	-0.216315205017314	-0.216315205017314	-0.216315205017314	-0.216315205017314	-0.216315205017314	-0.216315205017314	-0.216315205017314	-0.216315205017314	-0.216315205017314	-0.216315205017314	-0.216315205017314	-0.216315205017314	-0.216315205017314	-0.216315205017314	-0.216315205017314	-0.216315205017314	-0.216315205017314	-0.216315205017314	-0.216315205017314	-0.216315205017314	-0.216315205017314	-0.216315205017314	-0.216315205017314	-0.216315205017314	-0.216315205017314	-0.216315205017314	-0.216315205017314	-0.216315205017314	-0.216315205017314	-0.216315205017314	-0.216315205017314	-0.216315205017314	-0.216315205017314	-0.216315205017314	-0.216315205017314	-0.216315205017314	-0.216315205017314	-0.216315205017314	-0.216315205017314	-0.216315205017314	-0.216315205017314	-0.216315205017314	-0.216315205017314	-0.216315205017314	-0.216315205017314	-0.216315205017314	-0.216315205017314	-0.216315205017314	-0.216315205017314	-0.216315205017314	-0.216315205017314	-0.216315205017314	-0.216315205017314	-0.216315205017314	-0.216315205017314	-0.216315205017314	-0.216315205017314	-0.216315205017314	-0.216315205017314	-0.216315205017314	-0.216315205017314	-0.216315205017314	-0.216315205017314	-0.216315205017314	-0.216315205017314	-0.216315205017314	-0.216315205017314	-0.216315205017314	-0.216315205017314	-0.216315205017314	-0.216315205017314	-0.216315205017314	-0.216315205017314	-0.216315205017314	-0.216315205017314	-0.216315205017314	-0.216315205017314	-0.216315205017314	-0.216315205017314	-0.216315205017314	-0.216315205017314	-0.216315205017314	-0.216315205017314	-0.216315205017314	-0.216315205017314	-0.216315205017314	-0.216315205017314	-0.216315205017314	-0.216315205017314	-0.216315205017314	-0.216315205017314	-0.216315205017314	-0.216315205017314	-0.216315205017314	-0.216315205017314	-0.216315205017314	-0.216315205017314	-0.216315205017314	-0.216315205017314	-0.216315205017314	-0.216315205017314	-0.216315205017314	-0.216315205017314	-0.216315205017314	-0.216315205017314	-0.216315205017314	-0.216315205017314	-0.216315205017314	-0.216315205017314	-0.216315205017314	-0.216315205017314	-0.216315205017314	-0.216315205017314	-0.216315205017314	-0.216315205017314	-0.216315205017314	-0.216315205017314	-0.216315205017314	-0.216315205017314	-0.216315205017314	-0.216315205017314	-0.216315205017314	-0.216315205017314	-0.216315205017314	-0.216315205017314	-0.216315205017314	-0.216315205017314	-0.216315205017314	-0.216315205017314	-0.216315205017314	-0.216315205017314	-0.216315205017314	-0.216315205017314	-0.216315205017314	-0.216315205017314	-0.216315205017314	-0.216315205017314	-0.216315205017314	-0.216315205017314	-0.216315205017314	-0.216315205017314	-0.216315205017314	-0.216315205017314	-0.216315205017314	-0.216315205017314	-0.216315205017314	-0.216315205017314	-0.216315205017314	-0.216315205017314	-0.216315205017314	-0.216315205017314	-0.216315205017314	-0.216315205017314	-0.216315205017314	-0.216315205017314	-0.216315205017314	-0.216315205017314	-0.216315205017314	-0.216315205017314	-0.216315205017314	-0.216315205017314	-0.216315205017314	-0.216315205017314	-0.216315205017314	-0.216315205017314	-0.216315205017314	-0.216315205017314	-0.216315205017314	-0.216315205017314	-0.216315205017314	-0.216315205017314	-0.216315205017314	-0.216315205017314	-0.216315205017314	-0.216315205017314	-0.216315205017314	-0.216315205017314	-0.216315205017314	-0.216315205017314	-0.216315205017314	-0.216315205017314	-0.216315205017314	-0.216315205017314	-0.216315205017314	-0.216315205017314	-0.216315205017314	-0.216315205017314	-0.216315205017314	-0.216315205017314	-0.216315205017314	-0.216315205017314	-0.216315205017314	-0.216315205017314	-0.216315205017314	-0.216315205017314	-0.216315205017314	-0.216315205017314	-0.216315205017314	-0.216315205017314	-0.216315205017314	-0.216315205017314	-0.216315205017314	-0.216315205017314	-0.216315205017314	-0.216315205017314	-0.216315205017314	-0.216315205017314	-0.216315205017314	3.71420264554467	-0.216315205017314	-0.216315205017314	3.14142114897948	-0.216315205017314	-0.216315205017314	-0.216315205017314	4.12309330881751	-0.216315205017314	-0.216315205017314	-0.216315205017314	-0.216315205017314	-0.216315205017314	-0.216315205017314	-0.216315205017314	-0.216315205017314	-0.216315205017314	-0.216315205017314	-0.216315205017314	-0.216315205017314	-0.216315205017314	-0.216315205017314	-0.216315205017314	-0.216315205017314	-0.216315205017314	-0.216315205017314	-0.216315205017314	-0.216315205017314	-0.216315205017314	-0.216315205017314	-0.216315205017314	-0.216315205017314	-0.216315205017314	-0.216315205017314	-0.216315205017314	-0.216315205017314	-0.216315205017314	-0.216315205017314	-0.216315205017314	-0.216315205017314	-0.216315205017314	-0.216315205017314	-0.216315205017314	-0.216315205017314	-0.216315205017314	-0.216315205017314	-0.216315205017314	-0.216315205017314	-0.216315205017314	-0.216315205017314	-0.216315205017314	-0.216315205017314	-0.216315205017314	-0.216315205017314	-0.216315205017314	-0.216315205017314	-0.216315205017314	-0.216315205017314	-0.216315205017314	-0.216315205017314	-0.216315205017314	-0.216315205017314	-0.216315205017314	-0.216315205017314	-0.216315205017314	-0.216315205017314	-0.216315205017314	-0.216315205017314	-0.216315205017314	-0.216315205017314	-0.216315205017314	-0.216315205017314	-0.216315205017314	-0.216315205017314	-0.216315205017314	-0.216315205017314	-0.216315205017314	-0.216315205017314	-0.216315205017314	-0.216315205017314	-0.216315205017314	-0.216315205017314	-0.216315205017314	-0.216315205017314	-0.216315205017314	-0.216315205017314	-0.216315205017314	-0.216315205017314	-0.216315205017314	-0.216315205017314	-0.216315205017314	-0.216315205017314	-0.216315205017314	-0.216315205017314	-0.216315205017314	-0.216315205017314	-0.216315205017314	-0.216315205017314	-0.216315205017314	-0.216315205017314	-0.216315205017314	-0.216315205017314	-0.216315205017314	-0.216315205017314	-0.216315205017314	-0.216315205017314	-0.216315205017314	-0.216315205017314	-0.216315205017314	-0.216315205017314	-0.216315205017314	-0.216315205017314	-0.216315205017314	-0.216315205017314	-0.216315205017314	-0.216315205017314	-0.216315205017314	-0.216315205017314	-0.216315205017314	-0.216315205017314	-0.216315205017314	-0.216315205017314	-0.216315205017314	-0.216315205017314	-0.216315205017314	-0.216315205017314	-0.216315205017314	-0.216315205017314	-0.216315205017314	-0.216315205017314	-0.216315205017314	-0.216315205017314	-0.216315205017314	-0.216315205017314	-0.216315205017314	-0.216315205017314	-0.216315205017314	-0.216315205017314	-0.216315205017314	-0.216315205017314	-0.216315205017314	-0.216315205017314	-0.216315205017314	-0.216315205017314	-0.216315205017314	-0.216315205017314	-0.216315205017314	-0.216315205017314	-0.216315205017314	-0.216315205017314	-0.216315205017314	-0.216315205017314	-0.216315205017314	-0.216315205017314	-0.216315205017314	-0.216315205017314	-0.216315205017314	-0.216315205017314	-0.216315205017314	-0.216315205017314	-0.216315205017314	-0.216315205017314	-0.216315205017314	-0.216315205017314	-0.216315205017314	-0.216315205017314	-0.216315205017314	-0.216315205017314	-0.216315205017314	-0.216315205017314	-0.216315205017314	2.61366412808923	-0.216315205017314	-0.216315205017314	-0.216315205017314	-0.216315205017314	-0.216315205017314	-0.216315205017314	-0.216315205017314	-0.216315205017314	-0.216315205017314	-0.216315205017314	-0.216315205017314	-0.216315205017314	-0.216315205017314	-0.216315205017314	-0.216315205017314	-0.216315205017314	-0.216315205017314	-0.216315205017314	-0.216315205017314	-0.216315205017314	-0.216315205017314	-0.216315205017314	-0.216315205017314	-0.216315205017314	-0.216315205017314	-0.216315205017314	-0.216315205017314	-0.216315205017314	-0.216315205017314	-0.216315205017314	-0.216315205017314	-0.216315205017314	-0.216315205017314	-0.216315205017314	-0.216315205017314	-0.216315205017314	-0.216315205017314	-0.216315205017314	-0.216315205017314	-0.216315205017314	-0.216315205017314	-0.216315205017314	6.4017063899812	-0.216315205017314	-0.216315205017314	-0.216315205017314	-0.216315205017314	-0.216315205017314	-0.216315205017314	-0.216315205017314	-0.216315205017314	-0.216315205017314	-0.216315205017314	-0.216315205017314	-0.216315205017314	-0.216315205017314	-0.216315205017314	-0.216315205017314	-0.216315205017314	-0.216315205017314	-0.216315205017314	-0.216315205017314	-0.216315205017314	-0.216315205017314	-0.216315205017314	-0.216315205017314	-0.216315205017314	-0.216315205017314	-0.216315205017314	-0.216315205017314	-0.216315205017314	-0.216315205017314	-0.216315205017314	-0.216315205017314	-0.216315205017314	-0.216315205017314	-0.216315205017314	-0.216315205017314	-0.216315205017314	-0.216315205017314	-0.216315205017314	-0.216315205017314	-0.216315205017314	-0.216315205017314	-0.216315205017314	-0.216315205017314	-0.216315205017314	-0.216315205017314	-0.216315205017314	-0.216315205017314	-0.216315205017314	-0.216315205017314	-0.216315205017314	-0.216315205017314	-0.216315205017314	-0.216315205017314	-0.216315205017314	-0.216315205017314	-0.216315205017314	-0.216315205017314	-0.216315205017314	-0.216315205017314	-0.216315205017314	-0.216315205017314	-0.216315205017314	-0.216315205017314	-0.216315205017314	-0.216315205017314	-0.216315205017314	-0.216315205017314	-0.216315205017314	-0.216315205017314	-0.216315205017314	-0.216315205017314	-0.216315205017314	-0.216315205017314	-0.216315205017314	-0.216315205017314	-0.216315205017314	-0.216315205017314	-0.216315205017314	-0.216315205017314	-0.216315205017314	-0.216315205017314	-0.216315205017314	-0.216315205017314	-0.216315205017314	-0.216315205017314	-0.216315205017314	-0.216315205017314	-0.216315205017314	-0.216315205017314	-0.216315205017314	-0.216315205017314	-0.216315205017314	-0.216315205017314	-0.216315205017314	-0.216315205017314	-0.216315205017314	-0.216315205017314	-0.216315205017314	-0.216315205017314	-0.216315205017314	-0.216315205017314	-0.216315205017314	-0.216315205017314	-0.216315205017314	-0.216315205017314	-0.216315205017314	-0.216315205017314	-0.216315205017314	-0.216315205017314	-0.216315205017314	-0.216315205017314	-0.216315205017314	-0.216315205017314	-0.216315205017314	-0.216315205017314	-0.216315205017314	-0.216315205017314	-0.216315205017314	-0.216315205017314	-0.216315205017314	-0.216315205017314	-0.216315205017314	-0.216315205017314	-0.216315205017314	-0.216315205017314	-0.216315205017314	-0.216315205017314	-0.216315205017314	-0.216315205017314	-0.216315205017314	-0.216315205017314	-0.216315205017314	-0.216315205017314	-0.216315205017314	-0.216315205017314	-0.216315205017314	-0.216315205017314	-0.216315205017314	-0.216315205017314	-0.216315205017314	-0.216315205017314	-0.216315205017314	-0.216315205017314	-0.216315205017314	-0.216315205017314	-0.216315205017314	-0.216315205017314	-0.216315205017314	-0.216315205017314	-0.216315205017314	-0.216315205017314	-0.216315205017314	-0.216315205017314	-0.216315205017314	-0.216315205017314	-0.216315205017314	-0.216315205017314	-0.216315205017314	-0.216315205017314	-0.216315205017314	-0.216315205017314	-0.216315205017314	-0.216315205017314	-0.216315205017314	-0.216315205017314	-0.216315205017314	-0.216315205017314	-0.216315205017314	-0.216315205017314	-0.216315205017314	-0.216315205017314	-0.216315205017314	-0.216315205017314	-0.216315205017314	-0.216315205017314	-0.216315205017314	-0.216315205017314	-0.216315205017314	-0.216315205017314	-0.216315205017314	-0.216315205017314	-0.216315205017314	-0.216315205017314	-0.216315205017314	-0.216315205017314	-0.216315205017314	-0.216315205017314	-0.216315205017314	-0.216315205017314	-0.216315205017314	-0.216315205017314	-0.216315205017314	-0.216315205017314	-0.216315205017314	-0.216315205017314	-0.216315205017314	-0.216315205017314	-0.216315205017314	-0.216315205017314	-0.216315205017314	-0.216315205017314	-0.216315205017314	-0.216315205017314	-0.216315205017314	-0.216315205017314	-0.216315205017314	-0.216315205017314	-0.216315205017314	-0.216315205017314	-0.216315205017314	-0.216315205017314	-0.216315205017314	-0.216315205017314	-0.216315205017314	-0.216315205017314	-0.216315205017314	-0.216315205017314	-0.216315205017314	-0.216315205017314	-0.216315205017314	-0.216315205017314	-0.216315205017314	-0.216315205017314	-0.216315205017314	-0.216315205017314	-0.216315205017314	-0.216315205017314	-0.216315205017314	-0.216315205017314	-0.216315205017314	-0.216315205017314	-0.216315205017314	-0.216315205017314	-0.216315205017314	-0.216315205017314	-0.216315205017314	-0.216315205017314	-0.216315205017314	-0.216315205017314	-0.216315205017314	-0.216315205017314	-0.216315205017314	-0.216315205017314	-0.216315205017314	-0.216315205017314	-0.216315205017314	-0.216315205017314	-0.216315205017314	-0.216315205017314	-0.216315205017314	-0.216315205017314	-0.216315205017314	-0.216315205017314	-0.216315205017314	-0.216315205017314	-0.216315205017314	-0.216315205017314	-0.216315205017314	-0.216315205017314	-0.216315205017314	-0.216315205017314	-0.216315205017314	-0.216315205017314	-0.216315205017314	-0.216315205017314	-0.216315205017314	-0.216315205017314	-0.216315205017314	-0.216315205017314	-0.216315205017314	-0.216315205017314	-0.216315205017314	-0.216315205017314	-0.216315205017314	-0.216315205017314	-0.216315205017314	-0.216315205017314	-0.216315205017314	-0.216315205017314	-0.216315205017314	-0.216315205017314	-0.216315205017314	-0.216315205017314	-0.216315205017314	-0.216315205017314	-0.216315205017314	-0.216315205017314	-0.216315205017314	-0.216315205017314	-0.216315205017314	-0.216315205017314	-0.216315205017314	-0.216315205017314	-0.216315205017314	-0.216315205017314	-0.216315205017314	-0.216315205017314	-0.216315205017314	-0.216315205017314	-0.216315205017314	-0.216315205017314	-0.216315205017314	-0.216315205017314	-0.216315205017314	-0.216315205017314	-0.216315205017314	-0.216315205017314	-0.216315205017314	-0.216315205017314	-0.216315205017314	-0.216315205017314	-0.216315205017314	-0.216315205017314	-0.216315205017314	-0.216315205017314	-0.216315205017314	-0.216315205017314	-0.216315205017314	-0.216315205017314	-0.216315205017314	-0.216315205017314	-0.216315205017314	-0.216315205017314	-0.216315205017314	-0.216315205017314	-0.216315205017314	-0.216315205017314	-0.216315205017314	-0.216315205017314	-0.216315205017314	-0.216315205017314	-0.216315205017314	-0.216315205017314	-0.216315205017314	-0.216315205017314	-0.216315205017314	-0.216315205017314	-0.216315205017314	-0.216315205017314	-0.216315205017314	-0.216315205017314	-0.216315205017314	-0.216315205017314	-0.216315205017314	-0.216315205017314	-0.216315205017314	-0.216315205017314	-0.216315205017314	-0.216315205017314	-0.216315205017314	-0.216315205017314	-0.216315205017314	-0.216315205017314	-0.216315205017314	-0.216315205017314	-0.216315205017314	-0.216315205017314	-0.216315205017314	-0.216315205017314	-0.216315205017314	-0.216315205017314	-0.216315205017314	-0.216315205017314	-0.216315205017314	-0.216315205017314	-0.216315205017314	-0.216315205017314	-0.216315205017314	-0.216315205017314	-0.216315205017314	-0.216315205017314	-0.216315205017314	-0.216315205017314	-0.216315205017314	-0.216315205017314	-0.216315205017314	-0.216315205017314	-0.216315205017314	-0.216315205017314	-0.216315205017314	-0.216315205017314	-0.216315205017314	-0.216315205017314	-0.216315205017314	-0.216315205017314	-0.216315205017314	-0.216315205017314	-0.216315205017314	-0.216315205017314	-0.216315205017314	-0.216315205017314	-0.216315205017314	-0.216315205017314	-0.216315205017314	-0.216315205017314	-0.216315205017314	-0.216315205017314	-0.216315205017314	-0.216315205017314	-0.216315205017314	-0.216315205017314	-0.216315205017314	-0.216315205017314	-0.216315205017314	-0.216315205017314	-0.216315205017314	-0.216315205017314	-0.216315205017314	-0.216315205017314	-0.216315205017314	-0.216315205017314	-0.216315205017314	-0.216315205017314	-0.216315205017314	-0.216315205017314	-0.216315205017314	-0.216315205017314	-0.216315205017314	-0.216315205017314	-0.216315205017314	-0.216315205017314	-0.216315205017314	-0.216315205017314	-0.216315205017314	-0.216315205017314	-0.216315205017314	-0.216315205017314	-0.216315205017314	-0.216315205017314	-0.216315205017314	-0.216315205017314	-0.216315205017314	-0.216315205017314	-0.216315205017314	-0.216315205017314	-0.216315205017314	-0.216315205017314	-0.216315205017314	-0.216315205017314	-0.216315205017314	-0.216315205017314	-0.216315205017314	-0.216315205017314	-0.216315205017314	-0.216315205017314	-0.216315205017314	-0.216315205017314	-0.216315205017314	-0.216315205017314	-0.216315205017314	-0.216315205017314	-0.216315205017314	-0.216315205017314	-0.216315205017314	-0.216315205017314	-0.216315205017314	-0.216315205017314	-0.216315205017314	-0.216315205017314	-0.216315205017314	-0.216315205017314	-0.216315205017314	-0.216315205017314	-0.216315205017314	-0.216315205017314	-0.216315205017314	-0.216315205017314	-0.216315205017314	-0.216315205017314	-0.216315205017314	-0.216315205017314	-0.216315205017314	-0.216315205017314	-0.216315205017314	-0.216315205017314	-0.216315205017314	-0.216315205017314	-0.216315205017314	-0.216315205017314	-0.216315205017314	-0.216315205017314	-0.216315205017314	-0.216315205017314	-0.216315205017314	-0.216315205017314	-0.216315205017314	-0.216315205017314	-0.216315205017314	-0.216315205017314	-0.216315205017314	-0.216315205017314	-0.216315205017314	-0.216315205017314	-0.216315205017314	-0.216315205017314	-0.216315205017314	-0.216315205017314	-0.216315205017314	-0.216315205017314	-0.216315205017314	-0.216315205017314	-0.216315205017314	-0.216315205017314	-0.216315205017314	-0.216315205017314	-0.216315205017314	-0.216315205017314	-0.216315205017314	-0.216315205017314	-0.216315205017314	-0.216315205017314	-0.216315205017314	-0.216315205017314	-0.216315205017314	-0.216315205017314	-0.216315205017314	-0.216315205017314	-0.216315205017314	-0.216315205017314	-0.216315205017314	-0.216315205017314	-0.216315205017314	-0.216315205017314	-0.216315205017314	-0.216315205017314	-0.216315205017314	-0.216315205017314	-0.216315205017314	-0.216315205017314	-0.216315205017314	-0.216315205017314	-0.216315205017314	-0.216315205017314	-0.216315205017314	-0.216315205017314	-0.216315205017314	-0.216315205017314	-0.216315205017314	-0.216315205017314	-0.216315205017314	-0.216315205017314	-0.216315205017314	-0.216315205017314	-0.216315205017314	-0.216315205017314	-0.216315205017314	-0.216315205017314	-0.216315205017314	-0.216315205017314	-0.216315205017314	-0.216315205017314	-0.216315205017314	-0.216315205017314	-0.216315205017314	-0.216315205017314	-0.216315205017314	-0.216315205017314	-0.216315205017314	-0.216315205017314	-0.216315205017314	-0.216315205017314	-0.216315205017314	-0.216315205017314	-0.216315205017314	-0.216315205017314	-0.216315205017314	-0.216315205017314	-0.216315205017314	-0.216315205017314	-0.216315205017314	-0.216315205017314	-0.216315205017314	-0.216315205017314	-0.216315205017314	-0.216315205017314	-0.216315205017314	-0.216315205017314	-0.216315205017314	-0.216315205017314	-0.216315205017314	-0.216315205017314	-0.216315205017314	-0.216315205017314	-0.216315205017314	-0.216315205017314	-0.216315205017314	-0.216315205017314	-0.216315205017314	-0.216315205017314	-0.216315205017314	-0.216315205017314	-0.216315205017314	-0.216315205017314	-0.216315205017314	-0.216315205017314	-0.216315205017314	-0.216315205017314	-0.216315205017314	3.99032324190699	-0.216315205017314	-0.216315205017314	-0.216315205017314	-0.216315205017314	-0.216315205017314	-0.216315205017314	-0.216315205017314	-0.216315205017314	-0.216315205017314	5.27655909329417	-0.216315205017314	-0.216315205017314	-0.216315205017314	-0.216315205017314	-0.216315205017314	-0.216315205017314	-0.216315205017314	-0.216315205017314	-0.216315205017314	-0.216315205017314	-0.216315205017314	-0.216315205017314	-0.216315205017314	-0.216315205017314	-0.216315205017314	4.76822848698588	-0.216315205017314	-0.216315205017314	-0.216315205017314	-0.216315205017314	-0.216315205017314	-0.216315205017314	-0.216315205017314	-0.216315205017314	-0.216315205017314	2.8117895920783	2.72958654635777	-0.216315205017314	-0.216315205017314	-0.216315205017314	-0.216315205017314	-0.216315205017314	2.6192801723206	-0.216315205017314	-0.216315205017314	-0.216315205017314	2.28778931449703	3.29220278552797	-0.216315205017314	-0.216315205017314	-0.216315205017314	-0.216315205017314	-0.216315205017314	-0.216315205017314	-0.216315205017314	-0.216315205017314	-0.216315205017314	4.2269442313979	-0.216315205017314	-0.216315205017314	-0.216315205017314	-0.216315205017314	-0.216315205017314	-0.216315205017314	2.78229096930229	2.78091458209823	2.15946936722197	2.21219456485637	-0.216315205017314	-0.216315205017314	4.26083942023187	2.56697539134221	2.3476913850958	-0.216315205017314	2.18630927490119	-0.216315205017314	-0.216315205017314	-0.216315205017314	-0.216315205017314	-0.216315205017314	-0.216315205017314	-0.216315205017314	-0.216315205017314	-0.216315205017314	-0.216315205017314	-0.216315205017314	-0.216315205017314	-0.216315205017314	-0.216315205017314	-0.216315205017314	-0.216315205017314	-0.216315205017314	2.40567751853327	-0.216315205017314	-0.216315205017314	-0.216315205017314	-0.216315205017314	-0.216315205017314	-0.216315205017314	-0.216315205017314	3.27208141276677	-0.216315205017314	-0.216315205017314	-0.216315205017314	-0.216315205017314	1.47517849070689	-0.216315205017314	2.59215167990093	-0.216315205017314	-0.216315205017314	-0.216315205017314	-0.216315205017314	-0.216315205017314	-0.216315205017314	-0.216315205017314	-0.216315205017314	-0.216315205017314	-0.216315205017314	-0.216315205017314	-0.216315205017314	-0.216315205017314	-0.216315205017314	-0.216315205017314	-0.216315205017314	-0.216315205017314	-0.216315205017314	-0.216315205017314	-0.216315205017314	-0.216315205017314	-0.216315205017314	-0.216315205017314	-0.216315205017314	-0.216315205017314	-0.216315205017314	-0.216315205017314	-0.216315205017314	-0.216315205017314	-0.216315205017314	2.52643410380013	-0.216315205017314	-0.216315205017314	2.06114437065079	-0.216315205017314	-0.216315205017314	-0.216315205017314	-0.216315205017314	-0.216315205017314	-0.216315205017314	-0.216315205017314	-0.216315205017314	-0.216315205017314	2.02821061784358	-0.216315205017314	-0.216315205017314	-0.216315205017314	2.63676600512208	-0.216315205017314	-0.216315205017314	-0.216315205017314	1.39626269535034	-0.216315205017314	-0.216315205017314	-0.216315205017314	-0.216315205017314	-0.216315205017314	-0.216315205017314	-0.216315205017314	-0.216315205017314	-0.216315205017314	-0.216315205017314	-0.216315205017314	3.70286705699667	-0.216315205017314	-0.216315205017314	-0.216315205017314	-0.216315205017314	-0.216315205017314	-0.216315205017314	-0.216315205017314	-0.216315205017314	-0.216315205017314	-0.216315205017314	-0.216315205017314	-0.216315205017314	-0.216315205017314	-0.216315205017314	-0.216315205017314	-0.216315205017314	-0.216315205017314	-0.216315205017314	-0.216315205017314	-0.216315205017314	-0.216315205017314	-0.216315205017314	-0.216315205017314	-0.216315205017314	-0.216315205017314	-0.216315205017314	-0.216315205017314	-0.216315205017314	-0.216315205017314	-0.216315205017314	-0.216315205017314	-0.216315205017314	-0.216315205017314	-0.216315205017314	-0.216315205017314	-0.216315205017314	-0.216315205017314	-0.216315205017314	-0.216315205017314	-0.216315205017314	-0.216315205017314	-0.216315205017314	-0.216315205017314	-0.216315205017314	-0.216315205017314	-0.216315205017314	-0.216315205017314	-0.216315205017314	-0.216315205017314	-0.216315205017314	-0.216315205017314	-0.216315205017314	-0.216315205017314	-0.216315205017314	-0.216315205017314	-0.216315205017314	-0.216315205017314	-0.216315205017314	-0.216315205017314	2.09350003946575	-0.216315205017314	3.53213641202755	-0.216315205017314	-0.216315205017314	-0.216315205017314	2.01018854405024	-0.216315205017314	-0.216315205017314	-0.216315205017314	-0.216315205017314	-0.216315205017314	-0.216315205017314	-0.216315205017314	-0.216315205017314	-0.216315205017314	-0.216315205017314	-0.216315205017314	-0.216315205017314	-0.216315205017314	-0.216315205017314	-0.216315205017314	-0.216315205017314	-0.216315205017314	-0.216315205017314	2.48093351514313	-0.216315205017314	-0.216315205017314	2.39596051797051	-0.216315205017314	-0.216315205017314	1.79213596362193	3.75091825925319	1.85005688330558	-0.216315205017314	-0.216315205017314	-0.216315205017314	-0.216315205017314	-0.216315205017314	-0.216315205017314	-0.216315205017314	-0.216315205017314	-0.216315205017314	-0.216315205017314	-0.216315205017314	-0.216315205017314	-0.216315205017314	-0.216315205017314	-0.216315205017314	-0.216315205017314	-0.216315205017314	-0.216315205017314	-0.216315205017314	-0.216315205017314	-0.216315205017314	-0.216315205017314	-0.216315205017314	-0.216315205017314	-0.216315205017314	-0.216315205017314	-0.216315205017314	-0.216315205017314	-0.216315205017314	-0.216315205017314	-0.216315205017314	-0.216315205017314	-0.216315205017314	-0.216315205017314	-0.216315205017314	-0.216315205017314	-0.216315205017314	-0.216315205017314	-0.216315205017314	3.35510895747475	-0.216315205017314	-0.216315205017314	-0.216315205017314	-0.216315205017314	-0.216315205017314	-0.216315205017314	-0.216315205017314	-0.216315205017314	-0.216315205017314	-0.216315205017314	-0.216315205017314	-0.216315205017314	-0.216315205017314	-0.216315205017314	-0.216315205017314	-0.216315205017314	-0.216315205017314	-0.216315205017314	-0.216315205017314	-0.216315205017314	-0.216315205017314	-0.216315205017314	-0.216315205017314	-0.216315205017314	-0.216315205017314	-0.216315205017314	-0.216315205017314	-0.216315205017314	-0.216315205017314	-0.216315205017314	-0.216315205017314	-0.216315205017314	-0.216315205017314	-0.216315205017314	-0.216315205017314	-0.216315205017314	-0.216315205017314	-0.216315205017314	-0.216315205017314	-0.216315205017314	-0.216315205017314	-0.216315205017314	-0.216315205017314	-0.216315205017314	-0.216315205017314	-0.216315205017314	-0.216315205017314	-0.216315205017314	-0.216315205017314	-0.216315205017314	-0.216315205017314	-0.216315205017314	-0.216315205017314	-0.216315205017314	-0.216315205017314	-0.216315205017314	-0.216315205017314	-0.216315205017314	-0.216315205017314	-0.216315205017314	-0.216315205017314	-0.216315205017314	-0.216315205017314	-0.216315205017314	-0.216315205017314	2.37918668375918	-0.216315205017314	-0.216315205017314	-0.216315205017314	-0.216315205017314	-0.216315205017314	-0.216315205017314	-0.216315205017314	-0.216315205017314	2.53673991341458	-0.216315205017314	3.15516053325272	-0.216315205017314	3.03339979305547	3.31082095674251	-0.216315205017314	-0.216315205017314	-0.216315205017314	-0.216315205017314	-0.216315205017314	-0.216315205017314	-0.216315205017314	-0.216315205017314	-0.216315205017314	-0.216315205017314	-0.216315205017314	-0.216315205017314	-0.216315205017314	3.07819063328941	2.86448778475116	-0.216315205017314	-0.216315205017314	-0.216315205017314	-0.216315205017314	-0.216315205017314	-0.216315205017314	-0.216315205017314	-0.216315205017314	-0.216315205017314	-0.216315205017314	-0.216315205017314	-0.216315205017314	-0.216315205017314	-0.216315205017314	-0.216315205017314	-0.216315205017314	-0.216315205017314	-0.216315205017314	1.34185828756075	2.86594707272039	3.51749959680929	-0.216315205017314	-0.216315205017314	-0.216315205017314	-0.216315205017314	-0.216315205017314	-0.216315205017314	-0.216315205017314	-0.216315205017314	-0.216315205017314	-0.216315205017314	-0.216315205017314	-0.216315205017314	-0.216315205017314	-0.216315205017314	-0.216315205017314	-0.216315205017314	-0.216315205017314	-0.216315205017314	-0.216315205017314	-0.216315205017314	-0.216315205017314	-0.216315205017314	-0.216315205017314	-0.216315205017314	-0.216315205017314	-0.216315205017314	-0.216315205017314	-0.216315205017314	-0.216315205017314	-0.216315205017314	-0.216315205017314	-0.216315205017314	-0.216315205017314	-0.216315205017314	-0.216315205017314	-0.216315205017314	-0.216315205017314	-0.216315205017314	-0.216315205017314	-0.216315205017314	-0.216315205017314	2.73038251604347	-0.216315205017314	-0.216315205017314	-0.216315205017314	-0.216315205017314	-0.216315205017314	-0.216315205017314	-0.216315205017314	-0.216315205017314	-0.216315205017314	-0.216315205017314	-0.216315205017314	-0.216315205017314	-0.216315205017314	1.9570294814886	-0.216315205017314	-0.216315205017314	1.64531227186627	-0.216315205017314	2.97331039444115	-0.216315205017314	-0.216315205017314	-0.216315205017314	-0.216315205017314	-0.216315205017314	-0.216315205017314	-0.216315205017314	-0.216315205017314	-0.216315205017314	-0.216315205017314	-0.216315205017314	-0.216315205017314	-0.216315205017314	-0.216315205017314	-0.216315205017314	-0.216315205017314	-0.216315205017314	-0.216315205017314	-0.216315205017314	-0.216315205017314	-0.216315205017314	-0.216315205017314	-0.216315205017314	-0.216315205017314	-0.216315205017314	-0.216315205017314	1.29365709327628	3.23313596635011	3.63051345876869	4.66393377601846	3.36334645082505	2.12370823643482	2.5627472998611	2.38815915437525	3.42992738099706	3.00137354749768	-0.216315205017314	2.03544377747501	-0.216315205017314	1.45410586976291	-0.216315205017314	1.06494369517699	-0.216315205017314	-0.216315205017314	-0.216315205017314	-0.216315205017314	-0.216315205017314	-0.216315205017314	-0.216315205017314	-0.216315205017314	-0.216315205017314	-0.216315205017314	-0.216315205017314	-0.216315205017314	-0.216315205017314	-0.216315205017314	-0.216315205017314	-0.216315205017314	-0.216315205017314	-0.216315205017314	-0.216315205017314	-0.216315205017314	-0.216315205017314	-0.216315205017314	-0.216315205017314	-0.216315205017314	-0.216315205017314	-0.216315205017314	-0.216315205017314	-0.216315205017314	-0.216315205017314	-0.216315205017314	-0.216315205017314	-0.216315205017314	-0.216315205017314	-0.216315205017314	-0.216315205017314	-0.216315205017314	-0.216315205017314	-0.216315205017314	-0.216315205017314	-0.216315205017314	-0.216315205017314	3.62079592521115	-0.216315205017314	-0.216315205017314	-0.216315205017314	-0.216315205017314	-0.216315205017314	-0.216315205017314	4.72297266062236	-0.216315205017314	-0.216315205017314	-0.216315205017314	-0.216315205017314	-0.216315205017314	-0.216315205017314	-0.216315205017314	-0.216315205017314	-0.216315205017314	-0.216315205017314	-0.216315205017314	-0.216315205017314	-0.216315205017314	-0.216315205017314	-0.216315205017314	-0.216315205017314	-0.216315205017314	-0.216315205017314	-0.216315205017314	-0.216315205017314	2.37715649748294	-0.216315205017314	-0.216315205017314	-0.216315205017314	1.8696193272352	-0.216315205017314	-0.216315205017314	-0.216315205017314	-0.216315205017314	-0.216315205017314	-0.216315205017314	-0.216315205017314	-0.216315205017314	-0.216315205017314	-0.216315205017314	-0.216315205017314	-0.216315205017314	-0.216315205017314	-0.216315205017314	-0.216315205017314	-0.216315205017314	-0.216315205017314	-0.216315205017314	-0.216315205017314	2.99897482894614	-0.216315205017314	-0.216315205017314	-0.216315205017314	-0.216315205017314	-0.216315205017314	-0.216315205017314	-0.216315205017314	-0.216315205017314	-0.216315205017314	-0.216315205017314	2.33606103949061	-0.216315205017314	-0.216315205017314	-0.216315205017314	-0.216315205017314	-0.216315205017314	-0.216315205017314	-0.216315205017314	-0.216315205017314	-0.216315205017314	-0.216315205017314	-0.216315205017314	-0.216315205017314	-0.216315205017314	-0.216315205017314	-0.216315205017314	-0.216315205017314	-0.216315205017314	-0.216315205017314	-0.216315205017314	3.95387998127616	-0.216315205017314	5.49141155753309	-0.216315205017314	-0.216315205017314	-0.216315205017314	-0.216315205017314	-0.216315205017314	-0.216315205017314	-0.216315205017314	-0.216315205017314	-0.216315205017314	-0.216315205017314	-0.216315205017314	-0.216315205017314	-0.216315205017314	-0.216315205017314	-0.216315205017314	-0.216315205017314	-0.216315205017314	3.4704590086128	-0.216315205017314	-0.216315205017314	-0.216315205017314	-0.216315205017314	-0.216315205017314	-0.216315205017314	-0.216315205017314	-0.216315205017314	2.49243715147457	-0.216315205017314	-0.216315205017314	-0.216315205017314	-0.216315205017314	-0.216315205017314	-0.216315205017314	-0.216315205017314	-0.216315205017314	3.11430073550775	2.95287509607707	-0.216315205017314	4.2528049378482	-0.216315205017314	-0.216315205017314	2.55409854847422	-0.216315205017314	-0.216315205017314	-0.216315205017314	-0.216315205017314	-0.216315205017314	-0.216315205017314	-0.216315205017314	-0.216315205017314	-0.216315205017314	-0.216315205017314	-0.216315205017314	-0.216315205017314	-0.216315205017314	-0.216315205017314	-0.216315205017314	-0.216315205017314	-0.216315205017314	-0.216315205017314	-0.216315205017314	-0.216315205017314	-0.216315205017314	-0.216315205017314	-0.216315205017314	-0.216315205017314	-0.216315205017314	-0.216315205017314	1.36370685879551	-0.216315205017314	-0.216315205017314	-0.216315205017314	-0.216315205017314	-0.216315205017314	-0.216315205017314	-0.216315205017314	-0.216315205017314	-0.216315205017314	-0.216315205017314	-0.216315205017314	-0.216315205017314	-0.216315205017314	-0.216315205017314	-0.216315205017314	-0.216315205017314	-0.216315205017314	-0.216315205017314	-0.216315205017314	-0.216315205017314	-0.216315205017314	-0.216315205017314	-0.216315205017314	-0.216315205017314	-0.216315205017314	-0.216315205017314	-0.216315205017314	-0.216315205017314	-0.216315205017314	-0.216315205017314	1.55913996305763	1.66776546326494	5.53239798370321	-0.216315205017314	-0.216315205017314	-0.216315205017314	2.35603834256393	-0.216315205017314	-0.216315205017314	-0.216315205017314	-0.216315205017314	1.75465046859347	-0.216315205017314	-0.216315205017314	-0.216315205017314	-0.216315205017314	-0.216315205017314	-0.216315205017314	-0.216315205017314	2.65749813640797	-0.216315205017314	-0.216315205017314	-0.216315205017314	-0.216315205017314	-0.216315205017314	-0.216315205017314	-0.216315205017314	-0.216315205017314	-0.216315205017314	-0.216315205017314	-0.216315205017314	-0.216315205017314	-0.216315205017314	-0.216315205017314	-0.216315205017314	-0.216315205017314	-0.216315205017314	-0.216315205017314	-0.216315205017314	-0.216315205017314	-0.216315205017314	-0.216315205017314	-0.216315205017314	-0.216315205017314	-0.216315205017314	-0.216315205017314	-0.216315205017314	-0.216315205017314	-0.216315205017314	-0.216315205017314	-0.216315205017314	-0.216315205017314	-0.216315205017314	-0.216315205017314	-0.216315205017314	-0.216315205017314	-0.216315205017314	-0.216315205017314	-0.216315205017314	-0.216315205017314	-0.216315205017314	-0.216315205017314	-0.216315205017314	-0.216315205017314	-0.216315205017314	-0.216315205017314	-0.216315205017314	-0.216315205017314	-0.216315205017314	3.10296799800687	5.95400296072739	-0.216315205017314	-0.216315205017314	3.67363266196	-0.216315205017314	-0.216315205017314	-0.216315205017314	-0.216315205017314	-0.216315205017314	-0.216315205017314	-0.216315205017314	-0.216315205017314	-0.216315205017314	-0.216315205017314	-0.216315205017314	-0.216315205017314	-0.216315205017314	-0.216315205017314	-0.216315205017314	-0.216315205017314	-0.216315205017314	-0.216315205017314	-0.216315205017314	-0.216315205017314	-0.216315205017314	-0.216315205017314	-0.216315205017314	-0.216315205017314	-0.216315205017314	-0.216315205017314	3.970874478811	3.48816371496793	-0.216315205017314	-0.216315205017314	-0.216315205017314	-0.216315205017314	-0.216315205017314	-0.216315205017314	-0.216315205017314	-0.216315205017314	-0.216315205017314	-0.216315205017314	-0.216315205017314	-0.216315205017314	-0.216315205017314	-0.216315205017314	2.14736779706806	1.85755565906113	3.02687488492366	2.81038429575221	3.36354788135609	-0.216315205017314	-0.216315205017314	-0.216315205017314	-0.216315205017314	-0.216315205017314	-0.216315205017314	-0.216315205017314	3.93313108810402	-0.216315205017314	-0.216315205017314	-0.216315205017314	-0.216315205017314	-0.216315205017314	5.33320433444205	-0.216315205017314	-0.216315205017314	-0.216315205017314	-0.216315205017314	-0.216315205017314	-0.216315205017314	-0.216315205017314	-0.216315205017314	-0.216315205017314	-0.216315205017314	-0.216315205017314	-0.216315205017314	-0.216315205017314	-0.216315205017314	-0.216315205017314	-0.216315205017314	-0.216315205017314	-0.216315205017314	-0.216315205017314	-0.216315205017314	-0.216315205017314	-0.216315205017314	-0.216315205017314	-0.216315205017314	-0.216315205017314	-0.216315205017314	-0.216315205017314	2.88062134851413	-0.216315205017314	-0.216315205017314	-0.216315205017314	-0.216315205017314	-0.216315205017314	-0.216315205017314	-0.216315205017314	-0.216315205017314	-0.216315205017314	-0.216315205017314	-0.216315205017314	-0.216315205017314	-0.216315205017314	-0.216315205017314	-0.216315205017314	-0.216315205017314	2.42155133047191	-0.216315205017314	-0.216315205017314	-0.216315205017314	-0.216315205017314	-0.216315205017314	-0.216315205017314	-0.216315205017314	-0.216315205017314	-0.216315205017314	-0.216315205017314	-0.216315205017314	-0.216315205017314	-0.216315205017314	-0.216315205017314	-0.216315205017314	-0.216315205017314	-0.216315205017314	-0.216315205017314	-0.216315205017314	-0.216315205017314	-0.216315205017314	-0.216315205017314	-0.216315205017314	2.49199279873834	2.19081507061774	-0.216315205017314	-0.216315205017314	3.94572109534146	-0.216315205017314	-0.216315205017314	-0.216315205017314	-0.216315205017314	2.77104403529977	-0.216315205017314	-0.216315205017314	3.58414185738286	4.65083062612228	5.6290309511535	2.87385273795522	3.8122628038485	2.59023484801359	3.98143187450418	-0.216315205017314	-0.216315205017314	-0.216315205017314	-0.216315205017314	-0.216315205017314	-0.216315205017314	-0.216315205017314	-0.216315205017314	2.41379821878256	-0.216315205017314	-0.216315205017314	-0.216315205017314	-0.216315205017314	-0.216315205017314	-0.216315205017314	2.62602595518825	-0.216315205017314	-0.216315205017314	-0.216315205017314	-0.216315205017314	-0.216315205017314	-0.216315205017314	-0.216315205017314	-0.216315205017314	-0.216315205017314	-0.216315205017314	-0.216315205017314	-0.216315205017314	-0.216315205017314	-0.216315205017314	-0.216315205017314	2.58712587007417	-0.216315205017314	-0.216315205017314	-0.216315205017314	-0.216315205017314	-0.216315205017314	-0.216315205017314	-0.216315205017314	-0.216315205017314	-0.216315205017314	-0.216315205017314	-0.216315205017314	-0.216315205017314	-0.216315205017314	-0.216315205017314	-0.216315205017314	-0.216315205017314	-0.216315205017314	-0.216315205017314	-0.216315205017314	-0.216315205017314	3.15150840223993	3.52946583201551	0.736596347163998	-0.216315205017314	-0.216315205017314	-0.216315205017314	-0.216315205017314	-0.216315205017314	-0.216315205017314	-0.216315205017314	-0.216315205017314	-0.216315205017314	-0.216315205017314	-0.216315205017314	-0.216315205017314	-0.216315205017314	-0.216315205017314	1.76510532899125	-0.216315205017314	-0.216315205017314	-0.216315205017314	-0.216315205017314	0.799030020796787	-0.216315205017314	-0.216315205017314	-0.216315205017314	-0.216315205017314	-0.216315205017314	-0.216315205017314	3.23053587864023	-0.216315205017314	-0.216315205017314	-0.216315205017314	-0.216315205017314	3.46060777007085	3.57270202806797	4.38989522002106	-0.216315205017314	-0.216315205017314	-0.216315205017314	-0.216315205017314	-0.216315205017314	-0.216315205017314	-0.216315205017314	-0.216315205017314	-0.216315205017314	-0.216315205017314	5.58868546699075	-0.216315205017314	-0.216315205017314	-0.216315205017314	-0.216315205017314	-0.216315205017314	3.40474889185887	-0.216315205017314	-0.216315205017314	-0.216315205017314	-0.216315205017314	-0.216315205017314	-0.216315205017314	-0.216315205017314	-0.216315205017314	-0.216315205017314	-0.216315205017314	-0.216315205017314	-0.216315205017314	-0.216315205017314	-0.216315205017314	3.15551441821106	-0.216315205017314	-0.216315205017314	-0.216315205017314	-0.216315205017314	-0.216315205017314	4.05525247916871	2.62123909521692	2.16709843576743	-0.216315205017314	-0.216315205017314	-0.216315205017314	-0.216315205017314	-0.216315205017314	-0.216315205017314	-0.216315205017314	-0.216315205017314	-0.216315205017314	-0.216315205017314	3.27532218772998	-0.216315205017314	-0.216315205017314	2.60807149581342	-0.216315205017314	-0.216315205017314	4.42335063040742	2.74935441724994	2.44445852606379	-0.216315205017314	2.44531495432319	2.07422390055084	-0.216315205017314	2.65548600779417	-0.216315205017314	-0.216315205017314	2.30870772579611	2.11848091707673	2.44510079307111	2.83317945337996	2.24174629135278	-0.216315205017314	-0.216315205017314	2.16192207692521	-0.216315205017314	-0.216315205017314	2.37108582128477	-0.216315205017314	-0.216315205017314	2.54419527294887	1.60239932123112	1.53192870579467	-0.216315205017314	1.12598365050125	0.922584421682136	-0.216315205017314	-0.216315205017314	-0.216315205017314	-0.216315205017314	-0.216315205017314	-0.216315205017314	-0.216315205017314	3.11154576978913	-0.216315205017314	-0.216315205017314	-0.216315205017314	-0.216315205017314	-0.216315205017314	-0.216315205017314	-0.216315205017314	-0.216315205017314	-0.216315205017314	-0.216315205017314	2.72879103203587	-0.216315205017314	-0.216315205017314	-0.216315205017314	-0.216315205017314	-0.216315205017314	-0.216315205017314	-0.216315205017314	-0.216315205017314	-0.216315205017314	-0.216315205017314	-0.216315205017314	-0.216315205017314	-0.216315205017314	-0.216315205017314	-0.216315205017314	-0.216315205017314	-0.216315205017314	-0.216315205017314	2.18613632523755	-0.216315205017314	-0.216315205017314	-0.216315205017314	2.59167221327375	2.86989451363886	-0.216315205017314	-0.216315205017314	-0.216315205017314	-0.216315205017314	-0.216315205017314	-0.216315205017314	-0.216315205017314	-0.216315205017314	-0.216315205017314	-0.216315205017314	-0.216315205017314	-0.216315205017314	-0.216315205017314	-0.216315205017314	1.81864647854642	-0.216315205017314	-0.216315205017314	-0.216315205017314	-0.216315205017314	-0.216315205017314	-0.216315205017314	-0.216315205017314	-0.216315205017314	-0.216315205017314	-0.216315205017314	-0.216315205017314	-0.216315205017314	-0.216315205017314	1.85443496850593	1.97402703805585	1.07022473924563	3.68174543484351	-0.216315205017314	-0.216315205017314	-0.216315205017314	-0.216315205017314	-0.216315205017314	-0.216315205017314	-0.216315205017314	-0.216315205017314	1.40330754748985	-0.216315205017314	2.06750904389031	-0.216315205017314	-0.216315205017314	-0.216315205017314	1.77720251678084	-0.216315205017314	-0.216315205017314	-0.216315205017314	-0.216315205017314	-0.216315205017314	-0.216315205017314	-0.216315205017314	-0.216315205017314	-0.216315205017314	0.993438835474577	2.43252890630343	2.1448627301507	-0.216315205017314	-0.216315205017314	-0.216315205017314	-0.216315205017314	1.89458255672609	1.79896737882598	3.0706336499368	3.8140041493296	6.43886322934745	2.37918668375918	4.60086450396056	4.55279422675802	4.78626123592811	3.96257035706477	4.0614116911128	-0.216315205017314	-0.216315205017314	-0.216315205017314	-0.216315205017314	-0.216315205017314	-0.216315205017314	-0.216315205017314	-0.216315205017314	-0.216315205017314	2.05220316666464	-0.216315205017314	-0.216315205017314	-0.216315205017314	-0.216315205017314	-0.216315205017314	-0.216315205017314	-0.216315205017314	-0.216315205017314	-0.216315205017314	-0.216315205017314	-0.216315205017314	-0.216315205017314	-0.216315205017314	-0.216315205017314	-0.216315205017314	-0.216315205017314	-0.216315205017314	2.14020132374155	-0.216315205017314	2.14020132374155	-0.216315205017314	-0.216315205017314	-0.216315205017314	-0.216315205017314	3.23797596801015	-0.216315205017314	-0.216315205017314	-0.216315205017314	-0.216315205017314	1.78523337987087	-0.216315205017314	-0.216315205017314	-0.216315205017314	-0.216315205017314	3.07398770895256	1.67967882537247	-0.216315205017314	-0.216315205017314	2.16132956202484	-0.216315205017314	1.64684669241596	-0.216315205017314	-0.216315205017314	-0.216315205017314	1.71791039349836	-0.216315205017314	-0.216315205017314	-0.216315205017314	-0.216315205017314	-0.216315205017314	-0.216315205017314	-0.216315205017314	-0.216315205017314	-0.216315205017314	-0.216315205017314	-0.216315205017314	-0.216315205017314	-0.216315205017314	-0.216315205017314	-0.216315205017314	-0.216315205017314	-0.216315205017314	-0.216315205017314	-0.216315205017314	-0.216315205017314	-0.216315205017314	2.08168919336463	-0.216315205017314	-0.216315205017314	1.00874447317167	-0.216315205017314	-0.216315205017314	-0.216315205017314	1.84651763797263	-0.216315205017314	-0.216315205017314	-0.216315205017314	-0.216315205017314	-0.216315205017314	1.4193899421365	3.31173147035597	3.2928456797125	-0.216315205017314	-0.216315205017314	-0.216315205017314	1.74084781283049	-0.216315205017314	-0.216315205017314	1.225134790515	-0.216315205017314	-0.216315205017314	0.868783748016398	1.20570851622873	-0.216315205017314	-0.216315205017314	-0.216315205017314	-0.216315205017314	-0.216315205017314	-0.216315205017314	-0.216315205017314	-0.216315205017314	-0.216315205017314	-0.216315205017314	-0.216315205017314	-0.216315205017314	-0.216315205017314	-0.216315205017314	-0.216315205017314	-0.216315205017314	-0.216315205017314	-0.216315205017314	-0.216315205017314	-0.216315205017314	-0.216315205017314	-0.216315205017314	-0.216315205017314	-0.216315205017314	-0.216315205017314	-0.216315205017314	-0.216315205017314	-0.216315205017314	-0.216315205017314	-0.216315205017314	-0.216315205017314	-0.216315205017314	-0.216315205017314	-0.216315205017314	-0.216315205017314	-0.216315205017314	-0.216315205017314	-0.216315205017314	-0.216315205017314	-0.216315205017314	-0.216315205017314	-0.216315205017314	-0.216315205017314	-0.216315205017314	-0.216315205017314	-0.216315205017314	-0.216315205017314	-0.216315205017314	-0.216315205017314	-0.216315205017314	-0.216315205017314	-0.216315205017314	-0.216315205017314	-0.216315205017314	-0.216315205017314	-0.216315205017314	-0.216315205017314	-0.216315205017314	-0.216315205017314	-0.216315205017314	-0.216315205017314	-0.216315205017314	-0.216315205017314	-0.216315205017314	-0.216315205017314	-0.216315205017314	-0.216315205017314	-0.216315205017314	-0.216315205017314	-0.216315205017314	-0.216315205017314	-0.216315205017314	-0.216315205017314	-0.216315205017314	-0.216315205017314	-0.216315205017314	-0.216315205017314	-0.216315205017314	-0.216315205017314	-0.216315205017314	-0.216315205017314	-0.216315205017314	-0.216315205017314	-0.216315205017314	-0.216315205017314	-0.216315205017314	-0.216315205017314	-0.216315205017314	-0.216315205017314	-0.216315205017314	-0.216315205017314	-0.216315205017314	-0.216315205017314	-0.216315205017314	-0.216315205017314	-0.216315205017314	-0.216315205017314	-0.216315205017314	-0.216315205017314	-0.216315205017314	-0.216315205017314	-0.216315205017314	-0.216315205017314	-0.216315205017314	-0.216315205017314	-0.216315205017314	-0.216315205017314	-0.216315205017314	-0.216315205017314	-0.216315205017314	-0.216315205017314	-0.216315205017314	-0.216315205017314	-0.216315205017314	-0.216315205017314	-0.216315205017314	-0.216315205017314	-0.216315205017314	-0.216315205017314	-0.216315205017314	-0.216315205017314	6.86938304292527	-0.216315205017314	-0.216315205017314	-0.216315205017314	-0.216315205017314	-0.216315205017314	-0.216315205017314	-0.216315205017314	-0.216315205017314	-0.216315205017314	-0.216315205017314	-0.216315205017314	-0.216315205017314	-0.216315205017314	-0.216315205017314	-0.216315205017314	-0.216315205017314	-0.216315205017314	-0.216315205017314	-0.216315205017314	-0.216315205017314	-0.216315205017314	-0.216315205017314	-0.216315205017314	-0.216315205017314	-0.216315205017314	-0.216315205017314	-0.216315205017314	-0.216315205017314	-0.216315205017314	-0.216315205017314	-0.216315205017314	-0.216315205017314	-0.216315205017314	-0.216315205017314	-0.216315205017314	-0.216315205017314	-0.216315205017314	-0.216315205017314	-0.216315205017314	-0.216315205017314	-0.216315205017314	-0.216315205017314	-0.216315205017314	-0.216315205017314	-0.216315205017314	-0.216315205017314	-0.216315205017314	-0.216315205017314	-0.216315205017314	-0.216315205017314	-0.216315205017314	-0.216315205017314	-0.216315205017314	-0.216315205017314	-0.216315205017314	-0.216315205017314	-0.216315205017314	-0.216315205017314	-0.216315205017314	-0.216315205017314	-0.216315205017314	-0.216315205017314	-0.216315205017314	-0.216315205017314	-0.216315205017314	-0.216315205017314	-0.216315205017314	-0.216315205017314	-0.216315205017314	-0.216315205017314	-0.216315205017314	-0.216315205017314	-0.216315205017314	-0.216315205017314	-0.216315205017314	-0.216315205017314	-0.216315205017314	-0.216315205017314	-0.216315205017314	-0.216315205017314	-0.216315205017314	-0.216315205017314	-0.216315205017314	-0.216315205017314	-0.216315205017314	-0.216315205017314	-0.216315205017314	-0.216315205017314	-0.216315205017314	-0.216315205017314	-0.216315205017314	-0.216315205017314	-0.216315205017314	-0.216315205017314	-0.216315205017314	-0.216315205017314	-0.216315205017314	-0.216315205017314	-0.216315205017314	-0.216315205017314	-0.216315205017314	-0.216315205017314	-0.216315205017314	-0.216315205017314	-0.216315205017314	-0.216315205017314	-0.216315205017314	-0.216315205017314	-0.216315205017314	-0.216315205017314	-0.216315205017314	-0.216315205017314	-0.216315205017314	-0.216315205017314	-0.216315205017314	-0.216315205017314	-0.216315205017314	-0.216315205017314	-0.216315205017314	-0.216315205017314	-0.216315205017314	-0.216315205017314	-0.216315205017314	-0.216315205017314	-0.216315205017314	-0.216315205017314	-0.216315205017314	-0.216315205017314	-0.216315205017314	-0.216315205017314	-0.216315205017314	-0.216315205017314	-0.216315205017314	-0.216315205017314	-0.216315205017314	-0.216315205017314	-0.216315205017314	-0.216315205017314	-0.216315205017314	-0.216315205017314	-0.216315205017314	-0.216315205017314	-0.216315205017314	-0.216315205017314	-0.216315205017314	-0.216315205017314	-0.216315205017314	-0.216315205017314	-0.216315205017314	-0.216315205017314	-0.216315205017314	-0.216315205017314	-0.216315205017314	-0.216315205017314	-0.216315205017314	-0.216315205017314	5.59661849095633	-0.216315205017314	-0.216315205017314	-0.216315205017314	-0.216315205017314	-0.216315205017314	-0.216315205017314	-0.216315205017314	-0.216315205017314	-0.216315205017314	-0.216315205017314	-0.216315205017314	-0.216315205017314	-0.216315205017314	-0.216315205017314	-0.216315205017314	-0.216315205017314	-0.216315205017314	-0.216315205017314	5.16884229452611	-0.216315205017314	-0.216315205017314	-0.216315205017314	-0.216315205017314	-0.216315205017314	-0.216315205017314	-0.216315205017314	-0.216315205017314	-0.216315205017314	-0.216315205017314	-0.216315205017314	-0.216315205017314	-0.216315205017314	-0.216315205017314	-0.216315205017314	-0.216315205017314	-0.216315205017314	-0.216315205017314	-0.216315205017314	-0.216315205017314	-0.216315205017314	-0.216315205017314	-0.216315205017314	-0.216315205017314	-0.216315205017314	-0.216315205017314	-0.216315205017314	-0.216315205017314	-0.216315205017314	-0.216315205017314	-0.216315205017314	-0.216315205017314	-0.216315205017314	-0.216315205017314	-0.216315205017314	-0.216315205017314	-0.216315205017314	-0.216315205017314	-0.216315205017314	-0.216315205017314	-0.216315205017314	-0.216315205017314	-0.216315205017314	-0.216315205017314	-0.216315205017314	-0.216315205017314	-0.216315205017314	-0.216315205017314	-0.216315205017314	-0.216315205017314	-0.216315205017314	-0.216315205017314	-0.216315205017314	-0.216315205017314	-0.216315205017314	-0.216315205017314	-0.216315205017314	-0.216315205017314	-0.216315205017314	-0.216315205017314	-0.216315205017314	-0.216315205017314	-0.216315205017314	-0.216315205017314	-0.216315205017314	-0.216315205017314	-0.216315205017314	-0.216315205017314	-0.216315205017314	-0.216315205017314	-0.216315205017314	-0.216315205017314	-0.216315205017314	-0.216315205017314	-0.216315205017314	-0.216315205017314	-0.216315205017314	-0.216315205017314	-0.216315205017314	-0.216315205017314	-0.216315205017314	-0.216315205017314	-0.216315205017314	-0.216315205017314	-0.216315205017314	-0.216315205017314	-0.216315205017314	-0.216315205017314	-0.216315205017314	-0.216315205017314	-0.216315205017314	-0.216315205017314	-0.216315205017314	-0.216315205017314	-0.216315205017314	-0.216315205017314	-0.216315205017314	-0.216315205017314	-0.216315205017314	-0.216315205017314	-0.216315205017314	-0.216315205017314	-0.216315205017314	-0.216315205017314	-0.216315205017314	-0.216315205017314	-0.216315205017314	-0.216315205017314	-0.216315205017314	-0.216315205017314	-0.216315205017314	-0.216315205017314	-0.216315205017314	-0.216315205017314	-0.216315205017314	-0.216315205017314	-0.216315205017314	-0.216315205017314	-0.216315205017314	-0.216315205017314	-0.216315205017314	-0.216315205017314	-0.216315205017314	-0.216315205017314	-0.216315205017314	-0.216315205017314	-0.216315205017314	-0.216315205017314	-0.216315205017314	-0.216315205017314	-0.216315205017314	-0.216315205017314	-0.216315205017314	-0.216315205017314	-0.216315205017314	-0.216315205017314	-0.216315205017314	-0.216315205017314	-0.216315205017314	-0.216315205017314	-0.216315205017314	-0.216315205017314	-0.216315205017314	-0.216315205017314	-0.216315205017314	-0.216315205017314	-0.216315205017314	-0.216315205017314	-0.216315205017314	-0.216315205017314	-0.216315205017314	-0.216315205017314	-0.216315205017314	-0.216315205017314	-0.216315205017314	-0.216315205017314	-0.216315205017314	-0.216315205017314	-0.216315205017314	-0.216315205017314	-0.216315205017314	-0.216315205017314	-0.216315205017314	-0.216315205017314	-0.216315205017314	-0.216315205017314	-0.216315205017314	-0.216315205017314	-0.216315205017314	-0.216315205017314	-0.216315205017314	-0.216315205017314	-0.216315205017314	-0.216315205017314	-0.216315205017314	-0.216315205017314	-0.216315205017314	-0.216315205017314	-0.216315205017314	-0.216315205017314	-0.216315205017314	-0.216315205017314	-0.216315205017314	-0.216315205017314	-0.216315205017314	-0.216315205017314	-0.216315205017314	-0.216315205017314	-0.216315205017314	-0.216315205017314	-0.216315205017314	-0.216315205017314	-0.216315205017314	-0.216315205017314	-0.216315205017314	2.27094115830389	-0.216315205017314	-0.216315205017314	3.30342570112389	-0.216315205017314	-0.216315205017314	1.97588494229857	-0.216315205017314	-0.216315205017314	-0.216315205017314	-0.216315205017314	-0.216315205017314	-0.216315205017314	-0.216315205017314	-0.216315205017314	-0.216315205017314	-0.216315205017314	-0.216315205017314	-0.216315205017314	-0.216315205017314	-0.216315205017314	-0.216315205017314	-0.216315205017314	-0.216315205017314	-0.216315205017314	-0.216315205017314	-0.216315205017314	-0.216315205017314	-0.216315205017314	-0.216315205017314	-0.216315205017314	-0.216315205017314	-0.216315205017314	-0.216315205017314	-0.216315205017314	-0.216315205017314	-0.216315205017314	-0.216315205017314	-0.216315205017314	-0.216315205017314	-0.216315205017314	-0.216315205017314	-0.216315205017314	-0.216315205017314	-0.216315205017314	-0.216315205017314	-0.216315205017314	-0.216315205017314	-0.216315205017314	-0.216315205017314	-0.216315205017314	-0.216315205017314	-0.216315205017314	-0.216315205017314	-0.216315205017314	-0.216315205017314	-0.216315205017314	-0.216315205017314	-0.216315205017314	-0.216315205017314	-0.216315205017314	-0.216315205017314	-0.216315205017314	-0.216315205017314	-0.216315205017314	-0.216315205017314	-0.216315205017314	-0.216315205017314	-0.216315205017314	-0.216315205017314	-0.216315205017314	-0.216315205017314	-0.216315205017314	-0.216315205017314	-0.216315205017314	-0.216315205017314	-0.216315205017314	-0.216315205017314	-0.216315205017314	-0.216315205017314	-0.216315205017314	-0.216315205017314	-0.216315205017314	-0.216315205017314	-0.216315205017314	-0.216315205017314	-0.216315205017314	-0.216315205017314	-0.216315205017314	-0.216315205017314	-0.216315205017314	-0.216315205017314	-0.216315205017314	-0.216315205017314	-0.216315205017314	-0.216315205017314	-0.216315205017314	-0.216315205017314	-0.216315205017314	-0.216315205017314	-0.216315205017314	-0.216315205017314	-0.216315205017314	-0.216315205017314	-0.216315205017314	-0.216315205017314	-0.216315205017314	-0.216315205017314	-0.216315205017314	-0.216315205017314	-0.216315205017314	-0.216315205017314	-0.216315205017314	-0.216315205017314	-0.216315205017314	-0.216315205017314	-0.216315205017314	-0.216315205017314	-0.216315205017314	-0.216315205017314	-0.216315205017314	-0.216315205017314	-0.216315205017314	-0.216315205017314	-0.216315205017314	-0.216315205017314	-0.216315205017314	-0.216315205017314	-0.216315205017314	-0.216315205017314	-0.216315205017314	-0.216315205017314	-0.216315205017314	-0.216315205017314	-0.216315205017314	-0.216315205017314	-0.216315205017314	-0.216315205017314	-0.216315205017314	-0.216315205017314	-0.216315205017314	-0.216315205017314	-0.216315205017314	-0.216315205017314	-0.216315205017314	-0.216315205017314	-0.216315205017314	-0.216315205017314	-0.216315205017314	-0.216315205017314	-0.216315205017314	-0.216315205017314	-0.216315205017314	-0.216315205017314	-0.216315205017314	-0.216315205017314	-0.216315205017314	-0.216315205017314	-0.216315205017314	-0.216315205017314	-0.216315205017314	-0.216315205017314	-0.216315205017314	-0.216315205017314	-0.216315205017314	-0.216315205017314	-0.216315205017314	-0.216315205017314	-0.216315205017314	-0.216315205017314	-0.216315205017314	-0.216315205017314	-0.216315205017314	-0.216315205017314	-0.216315205017314	-0.216315205017314	-0.216315205017314	-0.216315205017314	-0.216315205017314	-0.216315205017314	-0.216315205017314	-0.216315205017314	-0.216315205017314	-0.216315205017314	-0.216315205017314	-0.216315205017314	-0.216315205017314	-0.216315205017314	-0.216315205017314	-0.216315205017314	-0.216315205017314	-0.216315205017314	-0.216315205017314	-0.216315205017314	-0.216315205017314	-0.216315205017314	-0.216315205017314	-0.216315205017314	-0.216315205017314	-0.216315205017314	-0.216315205017314	-0.216315205017314	-0.216315205017314	-0.216315205017314	-0.216315205017314	-0.216315205017314	-0.216315205017314	-0.216315205017314	-0.216315205017314	-0.216315205017314	-0.216315205017314	-0.216315205017314	-0.216315205017314	-0.216315205017314	-0.216315205017314	-0.216315205017314	-0.216315205017314	-0.216315205017314	-0.216315205017314	3.79304535792404	-0.216315205017314	-0.216315205017314	-0.216315205017314	-0.216315205017314	-0.216315205017314	-0.216315205017314	-0.216315205017314	-0.216315205017314	-0.216315205017314	-0.216315205017314	-0.216315205017314	-0.216315205017314	-0.216315205017314	-0.216315205017314	-0.216315205017314	-0.216315205017314	-0.216315205017314	-0.216315205017314	-0.216315205017314	-0.216315205017314	-0.216315205017314	-0.216315205017314	-0.216315205017314	-0.216315205017314	-0.216315205017314	-0.216315205017314	-0.216315205017314	-0.216315205017314	-0.216315205017314	-0.216315205017314	-0.216315205017314	-0.216315205017314	-0.216315205017314	-0.216315205017314	-0.216315205017314	-0.216315205017314	-0.216315205017314	-0.216315205017314	-0.216315205017314	-0.216315205017314	-0.216315205017314	-0.216315205017314	-0.216315205017314	-0.216315205017314	-0.216315205017314	-0.216315205017314	-0.216315205017314	-0.216315205017314	-0.216315205017314	-0.216315205017314	-0.216315205017314	-0.216315205017314	-0.216315205017314	-0.216315205017314	-0.216315205017314	-0.216315205017314	-0.216315205017314	-0.216315205017314	-0.216315205017314	-0.216315205017314	-0.216315205017314	-0.216315205017314	-0.216315205017314	-0.216315205017314	-0.216315205017314	-0.216315205017314	-0.216315205017314	-0.216315205017314	-0.216315205017314	-0.216315205017314	-0.216315205017314	-0.216315205017314	-0.216315205017314	-0.216315205017314	-0.216315205017314	-0.216315205017314	-0.216315205017314	-0.216315205017314	-0.216315205017314	-0.216315205017314	-0.216315205017314	-0.216315205017314	-0.216315205017314	-0.216315205017314	-0.216315205017314	-0.216315205017314	-0.216315205017314	-0.216315205017314	-0.216315205017314	-0.216315205017314	-0.216315205017314	-0.216315205017314	-0.216315205017314	-0.216315205017314	-0.216315205017314	-0.216315205017314	-0.216315205017314	-0.216315205017314	-0.216315205017314	-0.216315205017314	-0.216315205017314	-0.216315205017314	-0.216315205017314	-0.216315205017314	-0.216315205017314	-0.216315205017314	-0.216315205017314	-0.216315205017314	-0.216315205017314	-0.216315205017314	-0.216315205017314	-0.216315205017314	-0.216315205017314	-0.216315205017314	-0.216315205017314	-0.216315205017314	-0.216315205017314	-0.216315205017314	-0.216315205017314	-0.216315205017314	-0.216315205017314	-0.216315205017314	-0.216315205017314	-0.216315205017314	-0.216315205017314	-0.216315205017314	-0.216315205017314	-0.216315205017314	4.83620986716441	-0.216315205017314	-0.216315205017314	-0.216315205017314	-0.216315205017314	-0.216315205017314	-0.216315205017314	-0.216315205017314	-0.216315205017314	-0.216315205017314	-0.216315205017314	-0.216315205017314	-0.216315205017314	-0.216315205017314	-0.216315205017314	-0.216315205017314	-0.216315205017314	-0.216315205017314	-0.216315205017314	-0.216315205017314	-0.216315205017314	-0.216315205017314	-0.216315205017314	-0.216315205017314	-0.216315205017314	-0.216315205017314	-0.216315205017314	-0.216315205017314	-0.216315205017314	-0.216315205017314	-0.216315205017314	-0.216315205017314	-0.216315205017314	-0.216315205017314	-0.216315205017314	-0.216315205017314	-0.216315205017314	-0.216315205017314	-0.216315205017314	-0.216315205017314	-0.216315205017314	-0.216315205017314	-0.216315205017314	-0.216315205017314	-0.216315205017314	-0.216315205017314	-0.216315205017314	-0.216315205017314	-0.216315205017314	-0.216315205017314	-0.216315205017314	-0.216315205017314	-0.216315205017314	-0.216315205017314	-0.216315205017314	-0.216315205017314	-0.216315205017314	-0.216315205017314	-0.216315205017314	-0.216315205017314	-0.216315205017314	-0.216315205017314	-0.216315205017314	-0.216315205017314	-0.216315205017314	-0.216315205017314	-0.216315205017314	-0.216315205017314	-0.216315205017314	-0.216315205017314	-0.216315205017314	-0.216315205017314	-0.216315205017314	-0.216315205017314	-0.216315205017314	-0.216315205017314	-0.216315205017314	-0.216315205017314	-0.216315205017314	-0.216315205017314	-0.216315205017314	-0.216315205017314	-0.216315205017314	-0.216315205017314	-0.216315205017314	-0.216315205017314	-0.216315205017314	-0.216315205017314	-0.216315205017314	5.14558519775644	-0.216315205017314	-0.216315205017314	-0.216315205017314	-0.216315205017314	-0.216315205017314	-0.216315205017314	-0.216315205017314	-0.216315205017314	-0.216315205017314	-0.216315205017314	-0.216315205017314	-0.216315205017314	-0.216315205017314	-0.216315205017314	-0.216315205017314	-0.216315205017314	-0.216315205017314	-0.216315205017314	-0.216315205017314	-0.216315205017314	-0.216315205017314	-0.216315205017314	-0.216315205017314	-0.216315205017314	-0.216315205017314	-0.216315205017314	-0.216315205017314	-0.216315205017314	-0.216315205017314	-0.216315205017314	-0.216315205017314	-0.216315205017314	-0.216315205017314	-0.216315205017314	-0.216315205017314	-0.216315205017314	-0.216315205017314	-0.216315205017314	-0.216315205017314	-0.216315205017314	-0.216315205017314	-0.216315205017314	-0.216315205017314	-0.216315205017314	-0.216315205017314	-0.216315205017314	-0.216315205017314	-0.216315205017314	-0.216315205017314	-0.216315205017314	-0.216315205017314	-0.216315205017314	-0.216315205017314	-0.216315205017314	-0.216315205017314	-0.216315205017314	-0.216315205017314	-0.216315205017314	-0.216315205017314	-0.216315205017314	-0.216315205017314	-0.216315205017314	-0.216315205017314	-0.216315205017314	-0.216315205017314	-0.216315205017314	-0.216315205017314	-0.216315205017314	-0.216315205017314	-0.216315205017314	-0.216315205017314	-0.216315205017314	-0.216315205017314	-0.216315205017314	-0.216315205017314	-0.216315205017314	-0.216315205017314	-0.216315205017314	-0.216315205017314	-0.216315205017314	-0.216315205017314	-0.216315205017314	-0.216315205017314	-0.216315205017314	-0.216315205017314	-0.216315205017314	-0.216315205017314	-0.216315205017314	-0.216315205017314	-0.216315205017314	-0.216315205017314	-0.216315205017314	-0.216315205017314	-0.216315205017314	-0.216315205017314	-0.216315205017314	-0.216315205017314	-0.216315205017314	-0.216315205017314	-0.216315205017314	-0.216315205017314	-0.216315205017314	-0.216315205017314	-0.216315205017314	-0.216315205017314	-0.216315205017314	-0.216315205017314	-0.216315205017314	-0.216315205017314	-0.216315205017314	-0.216315205017314	-0.216315205017314	-0.216315205017314	-0.216315205017314	-0.216315205017314	-0.216315205017314	-0.216315205017314	-0.216315205017314	-0.216315205017314	-0.216315205017314	-0.216315205017314	-0.216315205017314	-0.216315205017314	-0.216315205017314	-0.216315205017314	-0.216315205017314	-0.216315205017314	-0.216315205017314	-0.216315205017314	-0.216315205017314	-0.216315205017314	-0.216315205017314	-0.216315205017314	-0.216315205017314	-0.216315205017314	-0.216315205017314	-0.216315205017314	-0.216315205017314	-0.216315205017314	-0.216315205017314	-0.216315205017314	-0.216315205017314	-0.216315205017314	-0.216315205017314	-0.216315205017314	-0.216315205017314	-0.216315205017314	-0.216315205017314	-0.216315205017314	-0.216315205017314	-0.216315205017314	-0.216315205017314	-0.216315205017314	-0.216315205017314	-0.216315205017314	-0.216315205017314	-0.216315205017314	-0.216315205017314	-0.216315205017314	-0.216315205017314	-0.216315205017314	-0.216315205017314	-0.216315205017314	-0.216315205017314	-0.216315205017314	-0.216315205017314	-0.216315205017314	-0.216315205017314	-0.216315205017314	-0.216315205017314	-0.216315205017314	-0.216315205017314	-0.216315205017314	-0.216315205017314	-0.216315205017314	-0.216315205017314	-0.216315205017314	-0.216315205017314	-0.216315205017314	-0.216315205017314	-0.216315205017314	-0.216315205017314	-0.216315205017314	-0.216315205017314	-0.216315205017314	-0.216315205017314	-0.216315205017314	-0.216315205017314	-0.216315205017314	-0.216315205017314	-0.216315205017314	4.35872295534756	-0.216315205017314	-0.216315205017314	-0.216315205017314	-0.216315205017314	-0.216315205017314	-0.216315205017314	-0.216315205017314	-0.216315205017314	-0.216315205017314	-0.216315205017314	-0.216315205017314	-0.216315205017314	-0.216315205017314	-0.216315205017314	-0.216315205017314	-0.216315205017314	-0.216315205017314	-0.216315205017314	-0.216315205017314	-0.216315205017314	-0.216315205017314	-0.216315205017314	-0.216315205017314	-0.216315205017314	-0.216315205017314	-0.216315205017314	-0.216315205017314	-0.216315205017314	-0.216315205017314	-0.216315205017314	-0.216315205017314	-0.216315205017314	5.50430860154778	-0.216315205017314	-0.216315205017314	-0.216315205017314	-0.216315205017314	-0.216315205017314	-0.216315205017314	-0.216315205017314	-0.216315205017314	-0.216315205017314	-0.216315205017314	-0.216315205017314	-0.216315205017314	-0.216315205017314	-0.216315205017314	-0.216315205017314	-0.216315205017314	-0.216315205017314	-0.216315205017314	-0.216315205017314	-0.216315205017314	-0.216315205017314	-0.216315205017314	-0.216315205017314	-0.216315205017314	-0.216315205017314	-0.216315205017314	-0.216315205017314	-0.216315205017314	-0.216315205017314	-0.216315205017314	-0.216315205017314	-0.216315205017314	-0.216315205017314	-0.216315205017314	-0.216315205017314	-0.216315205017314	-0.216315205017314	-0.216315205017314	-0.216315205017314	-0.216315205017314	-0.216315205017314	-0.216315205017314	-0.216315205017314	-0.216315205017314	-0.216315205017314	-0.216315205017314	-0.216315205017314	-0.216315205017314	-0.216315205017314	-0.216315205017314	-0.216315205017314	-0.216315205017314	-0.216315205017314	-0.216315205017314	-0.216315205017314	-0.216315205017314	-0.216315205017314	-0.216315205017314	-0.216315205017314	-0.216315205017314	-0.216315205017314	-0.216315205017314	-0.216315205017314	-0.216315205017314	-0.216315205017314	-0.216315205017314	-0.216315205017314	-0.216315205017314	-0.216315205017314	-0.216315205017314	-0.216315205017314	-0.216315205017314	-0.216315205017314	-0.216315205017314	-0.216315205017314	-0.216315205017314	-0.216315205017314	-0.216315205017314	-0.216315205017314	-0.216315205017314	-0.216315205017314	-0.216315205017314	-0.216315205017314	-0.216315205017314	-0.216315205017314	-0.216315205017314	-0.216315205017314	-0.216315205017314	-0.216315205017314	-0.216315205017314	-0.216315205017314	-0.216315205017314	-0.216315205017314	-0.216315205017314	-0.216315205017314	-0.216315205017314	-0.216315205017314	-0.216315205017314	-0.216315205017314	-0.216315205017314	-0.216315205017314	-0.216315205017314	-0.216315205017314	-0.216315205017314	-0.216315205017314	-0.216315205017314	-0.216315205017314	-0.216315205017314	-0.216315205017314	-0.216315205017314	-0.216315205017314	-0.216315205017314	-0.216315205017314	-0.216315205017314	-0.216315205017314	-0.216315205017314	-0.216315205017314	-0.216315205017314	-0.216315205017314	-0.216315205017314	-0.216315205017314	-0.216315205017314	-0.216315205017314	-0.216315205017314	-0.216315205017314	-0.216315205017314	-0.216315205017314	-0.216315205017314	-0.216315205017314	-0.216315205017314	-0.216315205017314	-0.216315205017314	-0.216315205017314	-0.216315205017314	-0.216315205017314	-0.216315205017314	-0.216315205017314	-0.216315205017314	-0.216315205017314	-0.216315205017314	-0.216315205017314	-0.216315205017314	-0.216315205017314	-0.216315205017314	-0.216315205017314	-0.216315205017314	-0.216315205017314	-0.216315205017314	-0.216315205017314	-0.216315205017314	-0.216315205017314	-0.216315205017314	-0.216315205017314	-0.216315205017314	-0.216315205017314	-0.216315205017314	-0.216315205017314	-0.216315205017314	-0.216315205017314	-0.216315205017314	-0.216315205017314	-0.216315205017314	-0.216315205017314	4.22889643276444	-0.216315205017314	-0.216315205017314	-0.216315205017314	-0.216315205017314	-0.216315205017314	-0.216315205017314	-0.216315205017314	-0.216315205017314	-0.216315205017314	-0.216315205017314	-0.216315205017314	-0.216315205017314	-0.216315205017314	-0.216315205017314	-0.216315205017314	-0.216315205017314	-0.216315205017314	-0.216315205017314	-0.216315205017314	-0.216315205017314	-0.216315205017314	-0.216315205017314	-0.216315205017314	-0.216315205017314	-0.216315205017314	-0.216315205017314	-0.216315205017314	-0.216315205017314	-0.216315205017314	-0.216315205017314	-0.216315205017314	-0.216315205017314	-0.216315205017314	-0.216315205017314	-0.216315205017314	-0.216315205017314	-0.216315205017314	-0.216315205017314	-0.216315205017314	-0.216315205017314	-0.216315205017314	-0.216315205017314	-0.216315205017314	-0.216315205017314	-0.216315205017314	-0.216315205017314	-0.216315205017314	-0.216315205017314	-0.216315205017314	-0.216315205017314	-0.216315205017314	-0.216315205017314	-0.216315205017314	-0.216315205017314	-0.216315205017314	-0.216315205017314	-0.216315205017314	-0.216315205017314	-0.216315205017314	-0.216315205017314	-0.216315205017314	-0.216315205017314	-0.216315205017314	-0.216315205017314	-0.216315205017314	-0.216315205017314	-0.216315205017314	-0.216315205017314	-0.216315205017314	-0.216315205017314	-0.216315205017314	-0.216315205017314	-0.216315205017314	-0.216315205017314	-0.216315205017314	-0.216315205017314	-0.216315205017314	-0.216315205017314	-0.216315205017314	-0.216315205017314	-0.216315205017314	-0.216315205017314	-0.216315205017314	-0.216315205017314	-0.216315205017314	-0.216315205017314	-0.216315205017314	-0.216315205017314	-0.216315205017314	-0.216315205017314	-0.216315205017314	-0.216315205017314	-0.216315205017314	-0.216315205017314	-0.216315205017314	-0.216315205017314	-0.216315205017314	-0.216315205017314	-0.216315205017314	-0.216315205017314	-0.216315205017314	-0.216315205017314	-0.216315205017314	-0.216315205017314	-0.216315205017314	-0.216315205017314	-0.216315205017314	-0.216315205017314	-0.216315205017314	-0.216315205017314	5.66105257785612	-0.216315205017314	-0.216315205017314	-0.216315205017314	-0.216315205017314	-0.216315205017314	-0.216315205017314	-0.216315205017314	-0.216315205017314	-0.216315205017314	-0.216315205017314	-0.216315205017314	-0.216315205017314	-0.216315205017314	-0.216315205017314	-0.216315205017314	-0.216315205017314	-0.216315205017314	-0.216315205017314	-0.216315205017314	-0.216315205017314	-0.216315205017314	-0.216315205017314	-0.216315205017314	-0.216315205017314	-0.216315205017314	-0.216315205017314	-0.216315205017314	-0.216315205017314	-0.216315205017314	-0.216315205017314	-0.216315205017314	3.01940586212038	-0.216315205017314	-0.216315205017314	-0.216315205017314	-0.216315205017314	-0.216315205017314	-0.216315205017314	-0.216315205017314	-0.216315205017314	-0.216315205017314	-0.216315205017314	-0.216315205017314	-0.216315205017314	-0.216315205017314	-0.216315205017314	-0.216315205017314	-0.216315205017314	-0.216315205017314	-0.216315205017314	-0.216315205017314	-0.216315205017314	-0.216315205017314	-0.216315205017314	-0.216315205017314	-0.216315205017314	-0.216315205017314	-0.216315205017314	-0.216315205017314	-0.216315205017314	-0.216315205017314	-0.216315205017314	-0.216315205017314	-0.216315205017314	-0.216315205017314	-0.216315205017314	-0.216315205017314	-0.216315205017314	-0.216315205017314	-0.216315205017314	-0.216315205017314	-0.216315205017314	-0.216315205017314	-0.216315205017314	-0.216315205017314	-0.216315205017314	-0.216315205017314	-0.216315205017314	-0.216315205017314	-0.216315205017314	-0.216315205017314	-0.216315205017314	-0.216315205017314	-0.216315205017314	-0.216315205017314	-0.216315205017314	-0.216315205017314	-0.216315205017314	-0.216315205017314	-0.216315205017314	-0.216315205017314	-0.216315205017314	-0.216315205017314	-0.216315205017314	-0.216315205017314	-0.216315205017314	-0.216315205017314	-0.216315205017314	-0.216315205017314	-0.216315205017314	-0.216315205017314	-0.216315205017314	-0.216315205017314	3.384224114807	-0.216315205017314	-0.216315205017314	-0.216315205017314	-0.216315205017314	-0.216315205017314	-0.216315205017314	-0.216315205017314	-0.216315205017314	-0.216315205017314	-0.216315205017314	-0.216315205017314	-0.216315205017314	-0.216315205017314	-0.216315205017314	-0.216315205017314	-0.216315205017314	-0.216315205017314	-0.216315205017314	-0.216315205017314	-0.216315205017314	-0.216315205017314	-0.216315205017314	-0.216315205017314	-0.216315205017314	-0.216315205017314	-0.216315205017314	-0.216315205017314	-0.216315205017314	-0.216315205017314	-0.216315205017314	-0.216315205017314	-0.216315205017314	-0.216315205017314	-0.216315205017314	-0.216315205017314	-0.216315205017314	-0.216315205017314	-0.216315205017314	-0.216315205017314	-0.216315205017314	-0.216315205017314	-0.216315205017314	-0.216315205017314	-0.216315205017314	-0.216315205017314	-0.216315205017314	-0.216315205017314	-0.216315205017314	-0.216315205017314	-0.216315205017314	-0.216315205017314	-0.216315205017314	-0.216315205017314	-0.216315205017314	-0.216315205017314	-0.216315205017314	-0.216315205017314	-0.216315205017314	-0.216315205017314	-0.216315205017314	-0.216315205017314	-0.216315205017314	-0.216315205017314	-0.216315205017314	-0.216315205017314	-0.216315205017314	-0.216315205017314	-0.216315205017314	-0.216315205017314	-0.216315205017314	-0.216315205017314	-0.216315205017314	-0.216315205017314	-0.216315205017314	-0.216315205017314	-0.216315205017314	-0.216315205017314	-0.216315205017314	-0.216315205017314	-0.216315205017314	-0.216315205017314	-0.216315205017314	-0.216315205017314	-0.216315205017314	-0.216315205017314	-0.216315205017314	-0.216315205017314	-0.216315205017314	-0.216315205017314	-0.216315205017314	-0.216315205017314	-0.216315205017314	-0.216315205017314	-0.216315205017314	-0.216315205017314	-0.216315205017314	-0.216315205017314	-0.216315205017314	-0.216315205017314	-0.216315205017314	-0.216315205017314	-0.216315205017314	-0.216315205017314	-0.216315205017314	-0.216315205017314	-0.216315205017314	-0.216315205017314	-0.216315205017314	-0.216315205017314	-0.216315205017314	-0.216315205017314	-0.216315205017314	-0.216315205017314	-0.216315205017314	-0.216315205017314	-0.216315205017314	-0.216315205017314	-0.216315205017314	-0.216315205017314	-0.216315205017314	-0.216315205017314	-0.216315205017314	-0.216315205017314	-0.216315205017314	-0.216315205017314	-0.216315205017314	-0.216315205017314	-0.216315205017314	-0.216315205017314	-0.216315205017314	-0.216315205017314	-0.216315205017314	-0.216315205017314	-0.216315205017314	-0.216315205017314	-0.216315205017314	-0.216315205017314	-0.216315205017314	-0.216315205017314	-0.216315205017314	-0.216315205017314	-0.216315205017314	-0.216315205017314	-0.216315205017314	-0.216315205017314	-0.216315205017314	-0.216315205017314	-0.216315205017314	-0.216315205017314	-0.216315205017314	-0.216315205017314	-0.216315205017314	-0.216315205017314	-0.216315205017314	-0.216315205017314	-0.216315205017314	-0.216315205017314	-0.216315205017314	5.07722471556937	-0.216315205017314	-0.216315205017314	-0.216315205017314	-0.216315205017314	-0.216315205017314	-0.216315205017314	-0.216315205017314	-0.216315205017314	-0.216315205017314	-0.216315205017314	-0.216315205017314	-0.216315205017314	-0.216315205017314	-0.216315205017314	-0.216315205017314	-0.216315205017314	-0.216315205017314	-0.216315205017314	-0.216315205017314	-0.216315205017314	-0.216315205017314	-0.216315205017314	-0.216315205017314	-0.216315205017314	-0.216315205017314	-0.216315205017314	-0.216315205017314	-0.216315205017314	-0.216315205017314	-0.216315205017314	-0.216315205017314	-0.216315205017314	-0.216315205017314	-0.216315205017314	-0.216315205017314	-0.216315205017314	-0.216315205017314	-0.216315205017314	-0.216315205017314	-0.216315205017314	-0.216315205017314	-0.216315205017314	-0.216315205017314	-0.216315205017314	-0.216315205017314	-0.216315205017314	-0.216315205017314	-0.216315205017314	-0.216315205017314	-0.216315205017314	-0.216315205017314	-0.216315205017314	-0.216315205017314	-0.216315205017314	-0.216315205017314	-0.216315205017314	-0.216315205017314	-0.216315205017314	-0.216315205017314	-0.216315205017314	-0.216315205017314	-0.216315205017314	-0.216315205017314	-0.216315205017314	-0.216315205017314	-0.216315205017314	-0.216315205017314	-0.216315205017314	-0.216315205017314	-0.216315205017314	-0.216315205017314	-0.216315205017314	3.44826823870214	-0.216315205017314	-0.216315205017314	-0.216315205017314	-0.216315205017314	-0.216315205017314	-0.216315205017314	-0.216315205017314	-0.216315205017314	-0.216315205017314	-0.216315205017314	-0.216315205017314	-0.216315205017314	-0.216315205017314	-0.216315205017314	-0.216315205017314	-0.216315205017314	-0.216315205017314	-0.216315205017314	-0.216315205017314	-0.216315205017314	-0.216315205017314	-0.216315205017314	-0.216315205017314	-0.216315205017314	-0.216315205017314	-0.216315205017314	-0.216315205017314	-0.216315205017314	-0.216315205017314	-0.216315205017314	-0.216315205017314	-0.216315205017314	-0.216315205017314	-0.216315205017314	-0.216315205017314	-0.216315205017314	-0.216315205017314	-0.216315205017314	-0.216315205017314	-0.216315205017314	-0.216315205017314	-0.216315205017314	-0.216315205017314	-0.216315205017314	-0.216315205017314	-0.216315205017314	3.47820899005893	-0.216315205017314	-0.216315205017314	-0.216315205017314	-0.216315205017314	-0.216315205017314	-0.216315205017314	-0.216315205017314	-0.216315205017314	-0.216315205017314	-0.216315205017314	-0.216315205017314	-0.216315205017314	-0.216315205017314	-0.216315205017314	-0.216315205017314	-0.216315205017314	-0.216315205017314	-0.216315205017314	-0.216315205017314	-0.216315205017314	-0.216315205017314	-0.216315205017314	-0.216315205017314	-0.216315205017314	-0.216315205017314	-0.216315205017314	-0.216315205017314	-0.216315205017314	-0.216315205017314	-0.216315205017314	-0.216315205017314	-0.216315205017314	-0.216315205017314	-0.216315205017314	-0.216315205017314	-0.216315205017314	-0.216315205017314	-0.216315205017314	-0.216315205017314	-0.216315205017314	-0.216315205017314	-0.216315205017314	-0.216315205017314	-0.216315205017314	-0.216315205017314	-0.216315205017314	-0.216315205017314	-0.216315205017314	-0.216315205017314	-0.216315205017314	-0.216315205017314	-0.216315205017314	-0.216315205017314	-0.216315205017314	-0.216315205017314	-0.216315205017314	-0.216315205017314	-0.216315205017314	-0.216315205017314	-0.216315205017314	-0.216315205017314	-0.216315205017314	-0.216315205017314	-0.216315205017314	-0.216315205017314	-0.216315205017314	-0.216315205017314	-0.216315205017314	-0.216315205017314	-0.216315205017314	-0.216315205017314	-0.216315205017314	-0.216315205017314	-0.216315205017314	-0.216315205017314	-0.216315205017314	-0.216315205017314	-0.216315205017314	-0.216315205017314	-0.216315205017314	-0.216315205017314	-0.216315205017314	-0.216315205017314	-0.216315205017314	-0.216315205017314	-0.216315205017314	-0.216315205017314	-0.216315205017314	-0.216315205017314	-0.216315205017314	-0.216315205017314	-0.216315205017314	-0.216315205017314	-0.216315205017314	-0.216315205017314	-0.216315205017314	-0.216315205017314	-0.216315205017314	-0.216315205017314	-0.216315205017314	-0.216315205017314	-0.216315205017314	-0.216315205017314	-0.216315205017314	-0.216315205017314	-0.216315205017314	-0.216315205017314	-0.216315205017314	-0.216315205017314	-0.216315205017314	-0.216315205017314	-0.216315205017314	-0.216315205017314	-0.216315205017314	-0.216315205017314	-0.216315205017314	-0.216315205017314	-0.216315205017314	-0.216315205017314	-0.216315205017314	-0.216315205017314	-0.216315205017314	-0.216315205017314	-0.216315205017314	-0.216315205017314	-0.216315205017314	-0.216315205017314	-0.216315205017314	-0.216315205017314	-0.216315205017314	-0.216315205017314	-0.216315205017314	-0.216315205017314	-0.216315205017314	-0.216315205017314	-0.216315205017314	-0.216315205017314	-0.216315205017314	-0.216315205017314	-0.216315205017314	-0.216315205017314	-0.216315205017314	-0.216315205017314	-0.216315205017314	-0.216315205017314	-0.216315205017314	-0.216315205017314	-0.216315205017314	-0.216315205017314	-0.216315205017314	-0.216315205017314	-0.216315205017314	-0.216315205017314	-0.216315205017314	-0.216315205017314	-0.216315205017314	-0.216315205017314	-0.216315205017314	-0.216315205017314	-0.216315205017314	-0.216315205017314	-0.216315205017314	-0.216315205017314	-0.216315205017314	-0.216315205017314	-0.216315205017314	-0.216315205017314	-0.216315205017314	-0.216315205017314	-0.216315205017314	-0.216315205017314	-0.216315205017314	-0.216315205017314	-0.216315205017314	-0.216315205017314	-0.216315205017314	-0.216315205017314	-0.216315205017314	-0.216315205017314	-0.216315205017314	-0.216315205017314	-0.216315205017314	-0.216315205017314	-0.216315205017314	-0.216315205017314	-0.216315205017314	-0.216315205017314	-0.216315205017314	-0.216315205017314	-0.216315205017314	-0.216315205017314	-0.216315205017314	-0.216315205017314	-0.216315205017314	-0.216315205017314	-0.216315205017314	-0.216315205017314	-0.216315205017314	-0.216315205017314	-0.216315205017314	-0.216315205017314	2.81066524413466	-0.216315205017314	-0.216315205017314	-0.216315205017314	-0.216315205017314	-0.216315205017314	-0.216315205017314	-0.216315205017314	-0.216315205017314	-0.216315205017314	-0.216315205017314	-0.216315205017314	-0.216315205017314	-0.216315205017314	-0.216315205017314	-0.216315205017314	-0.216315205017314	-0.216315205017314	-0.216315205017314	-0.216315205017314	-0.216315205017314	-0.216315205017314	-0.216315205017314	-0.216315205017314	-0.216315205017314	-0.216315205017314	-0.216315205017314	-0.216315205017314	-0.216315205017314	-0.216315205017314	-0.216315205017314	-0.216315205017314	-0.216315205017314	-0.216315205017314	-0.216315205017314	-0.216315205017314	-0.216315205017314	-0.216315205017314	-0.216315205017314	-0.216315205017314	-0.216315205017314	-0.216315205017314	-0.216315205017314	-0.216315205017314	-0.216315205017314	-0.216315205017314	-0.216315205017314	-0.216315205017314	-0.216315205017314	-0.216315205017314	-0.216315205017314	-0.216315205017314	-0.216315205017314	-0.216315205017314	-0.216315205017314	-0.216315205017314	-0.216315205017314	-0.216315205017314	-0.216315205017314	-0.216315205017314	-0.216315205017314	-0.216315205017314	-0.216315205017314	-0.216315205017314	-0.216315205017314	-0.216315205017314	-0.216315205017314	-0.216315205017314	-0.216315205017314	-0.216315205017314	-0.216315205017314	-0.216315205017314	-0.216315205017314	-0.216315205017314	-0.216315205017314	-0.216315205017314	-0.216315205017314	-0.216315205017314	-0.216315205017314	-0.216315205017314	-0.216315205017314	-0.216315205017314	-0.216315205017314	-0.216315205017314	-0.216315205017314	-0.216315205017314	-0.216315205017314	-0.216315205017314	-0.216315205017314	-0.216315205017314	-0.216315205017314	-0.216315205017314	-0.216315205017314	-0.216315205017314	-0.216315205017314	-0.216315205017314	-0.216315205017314	-0.216315205017314	-0.216315205017314	-0.216315205017314	-0.216315205017314	-0.216315205017314	-0.216315205017314	-0.216315205017314	-0.216315205017314	-0.216315205017314	-0.216315205017314	-0.216315205017314	-0.216315205017314	-0.216315205017314	-0.216315205017314	-0.216315205017314	-0.216315205017314	-0.216315205017314	-0.216315205017314	-0.216315205017314	-0.216315205017314	-0.216315205017314	-0.216315205017314	-0.216315205017314	-0.216315205017314	-0.216315205017314	-0.216315205017314	-0.216315205017314	-0.216315205017314	-0.216315205017314	-0.216315205017314	-0.216315205017314	-0.216315205017314	-0.216315205017314	-0.216315205017314	-0.216315205017314	-0.216315205017314	-0.216315205017314	-0.216315205017314	-0.216315205017314	-0.216315205017314	-0.216315205017314	-0.216315205017314	-0.216315205017314	-0.216315205017314	-0.216315205017314	-0.216315205017314	-0.216315205017314	-0.216315205017314	-0.216315205017314	-0.216315205017314	-0.216315205017314	-0.216315205017314	-0.216315205017314	-0.216315205017314	-0.216315205017314	-0.216315205017314	-0.216315205017314	-0.216315205017314	-0.216315205017314	-0.216315205017314	-0.216315205017314	-0.216315205017314	-0.216315205017314	-0.216315205017314	-0.216315205017314	-0.216315205017314	-0.216315205017314	-0.216315205017314	-0.216315205017314	-0.216315205017314	-0.216315205017314	-0.216315205017314	-0.216315205017314	-0.216315205017314	-0.216315205017314	-0.216315205017314	-0.216315205017314	-0.216315205017314	-0.216315205017314	-0.216315205017314	-0.216315205017314	-0.216315205017314	-0.216315205017314	-0.216315205017314	-0.216315205017314	-0.216315205017314	-0.216315205017314	-0.216315205017314	-0.216315205017314	-0.216315205017314	-0.216315205017314	-0.216315205017314	-0.216315205017314	-0.216315205017314	-0.216315205017314	-0.216315205017314	-0.216315205017314	-0.216315205017314	-0.216315205017314	-0.216315205017314	-0.216315205017314	-0.216315205017314	-0.216315205017314	-0.216315205017314	-0.216315205017314	-0.216315205017314	-0.216315205017314	-0.216315205017314	-0.216315205017314	-0.216315205017314	-0.216315205017314	-0.216315205017314	-0.216315205017314	-0.216315205017314	-0.216315205017314	-0.216315205017314	-0.216315205017314	-0.216315205017314	-0.216315205017314	-0.216315205017314	-0.216315205017314	-0.216315205017314	-0.216315205017314	-0.216315205017314	-0.216315205017314	-0.216315205017314	-0.216315205017314	-0.216315205017314	-0.216315205017314	-0.216315205017314	-0.216315205017314	-0.216315205017314	-0.216315205017314	-0.216315205017314	-0.216315205017314	-0.216315205017314	-0.216315205017314	-0.216315205017314	-0.216315205017314	-0.216315205017314	-0.216315205017314	-0.216315205017314	-0.216315205017314	-0.216315205017314	-0.216315205017314	-0.216315205017314	-0.216315205017314	-0.216315205017314	-0.216315205017314	-0.216315205017314	-0.216315205017314	-0.216315205017314	-0.216315205017314	-0.216315205017314	-0.216315205017314	-0.216315205017314	-0.216315205017314	-0.216315205017314	-0.216315205017314	-0.216315205017314	-0.216315205017314	-0.216315205017314	-0.216315205017314	-0.216315205017314	-0.216315205017314	-0.216315205017314	-0.216315205017314	-0.216315205017314	-0.216315205017314	-0.216315205017314	-0.216315205017314	-0.216315205017314	-0.216315205017314	-0.216315205017314	-0.216315205017314	-0.216315205017314	-0.216315205017314	-0.216315205017314	-0.216315205017314	-0.216315205017314	-0.216315205017314	-0.216315205017314	-0.216315205017314	-0.216315205017314	-0.216315205017314	-0.216315205017314	-0.216315205017314	-0.216315205017314	-0.216315205017314	-0.216315205017314	-0.216315205017314	-0.216315205017314	-0.216315205017314	-0.216315205017314	-0.216315205017314	-0.216315205017314	-0.216315205017314	-0.216315205017314	-0.216315205017314	-0.216315205017314	-0.216315205017314	-0.216315205017314	-0.216315205017314	-0.216315205017314	-0.216315205017314	-0.216315205017314	-0.216315205017314	-0.216315205017314	-0.216315205017314	-0.216315205017314	-0.216315205017314	-0.216315205017314	-0.216315205017314	-0.216315205017314	-0.216315205017314	-0.216315205017314	-0.216315205017314	-0.216315205017314	-0.216315205017314	2.63627033098807	2.38488893718605	-0.216315205017314	-0.216315205017314	-0.216315205017314	-0.216315205017314	-0.216315205017314	-0.216315205017314	-0.216315205017314	-0.216315205017314	-0.216315205017314	-0.216315205017314	-0.216315205017314	-0.216315205017314	-0.216315205017314	-0.216315205017314	-0.216315205017314	-0.216315205017314	-0.216315205017314	-0.216315205017314	-0.216315205017314	-0.216315205017314	-0.216315205017314	-0.216315205017314	-0.216315205017314	-0.216315205017314	-0.216315205017314	-0.216315205017314	-0.216315205017314	-0.216315205017314	-0.216315205017314	-0.216315205017314	-0.216315205017314	-0.216315205017314	-0.216315205017314	-0.216315205017314	-0.216315205017314	-0.216315205017314	-0.216315205017314	-0.216315205017314	-0.216315205017314	-0.216315205017314	-0.216315205017314	-0.216315205017314	-0.216315205017314	-0.216315205017314	-0.216315205017314	-0.216315205017314	-0.216315205017314	-0.216315205017314	-0.216315205017314	-0.216315205017314	-0.216315205017314	-0.216315205017314	-0.216315205017314	-0.216315205017314	-0.216315205017314	-0.216315205017314	5.19336876043005	-0.216315205017314	-0.216315205017314	-0.216315205017314	-0.216315205017314	-0.216315205017314	-0.216315205017314	-0.216315205017314	-0.216315205017314	-0.216315205017314	-0.216315205017314	-0.216315205017314	-0.216315205017314	-0.216315205017314	-0.216315205017314	-0.216315205017314	-0.216315205017314	-0.216315205017314	-0.216315205017314	-0.216315205017314	-0.216315205017314	-0.216315205017314	-0.216315205017314	-0.216315205017314	-0.216315205017314	-0.216315205017314	-0.216315205017314	-0.216315205017314	-0.216315205017314	-0.216315205017314	-0.216315205017314	-0.216315205017314	-0.216315205017314	-0.216315205017314	-0.216315205017314	-0.216315205017314	-0.216315205017314	-0.216315205017314	-0.216315205017314	-0.216315205017314	-0.216315205017314	-0.216315205017314	-0.216315205017314	-0.216315205017314	-0.216315205017314	-0.216315205017314	-0.216315205017314	-0.216315205017314	-0.216315205017314	-0.216315205017314	-0.216315205017314	-0.216315205017314	-0.216315205017314	-0.216315205017314	-0.216315205017314	-0.216315205017314	-0.216315205017314	-0.216315205017314	-0.216315205017314	-0.216315205017314	-0.216315205017314	-0.216315205017314	-0.216315205017314	-0.216315205017314	-0.216315205017314	-0.216315205017314	-0.216315205017314	-0.216315205017314	-0.216315205017314	-0.216315205017314	-0.216315205017314	-0.216315205017314	-0.216315205017314	-0.216315205017314	-0.216315205017314	-0.216315205017314	-0.216315205017314	-0.216315205017314	-0.216315205017314	-0.216315205017314	-0.216315205017314	-0.216315205017314	-0.216315205017314	-0.216315205017314	-0.216315205017314	-0.216315205017314	-0.216315205017314	-0.216315205017314	-0.216315205017314	-0.216315205017314	-0.216315205017314	-0.216315205017314	-0.216315205017314	-0.216315205017314	-0.216315205017314	-0.216315205017314	-0.216315205017314	-0.216315205017314	-0.216315205017314	-0.216315205017314	-0.216315205017314	-0.216315205017314	-0.216315205017314	-0.216315205017314	-0.216315205017314	-0.216315205017314	-0.216315205017314	-0.216315205017314	-0.216315205017314	-0.216315205017314	-0.216315205017314	-0.216315205017314	-0.216315205017314	7.51724416212888	-0.216315205017314	-0.216315205017314	-0.216315205017314	-0.216315205017314	-0.216315205017314	-0.216315205017314	-0.216315205017314	-0.216315205017314	-0.216315205017314	-0.216315205017314	-0.216315205017314	-0.216315205017314	-0.216315205017314	-0.216315205017314	-0.216315205017314	-0.216315205017314	-0.216315205017314	-0.216315205017314	-0.216315205017314	-0.216315205017314	-0.216315205017314	-0.216315205017314	-0.216315205017314	-0.216315205017314	-0.216315205017314	-0.216315205017314	-0.216315205017314	-0.216315205017314	-0.216315205017314	-0.216315205017314	-0.216315205017314	-0.216315205017314	-0.216315205017314	-0.216315205017314	-0.216315205017314	-0.216315205017314	-0.216315205017314	-0.216315205017314	-0.216315205017314	-0.216315205017314	-0.216315205017314	-0.216315205017314	-0.216315205017314	-0.216315205017314	-0.216315205017314	-0.216315205017314	-0.216315205017314	-0.216315205017314	-0.216315205017314	-0.216315205017314	-0.216315205017314	-0.216315205017314	-0.216315205017314	-0.216315205017314	-0.216315205017314	-0.216315205017314	-0.216315205017314	-0.216315205017314	-0.216315205017314	-0.216315205017314	-0.216315205017314	-0.216315205017314	-0.216315205017314	-0.216315205017314	-0.216315205017314	-0.216315205017314	-0.216315205017314	-0.216315205017314	-0.216315205017314	-0.216315205017314	-0.216315205017314	-0.216315205017314	-0.216315205017314	-0.216315205017314	-0.216315205017314	-0.216315205017314	-0.216315205017314	-0.216315205017314	5.08015388482885	-0.216315205017314	4.15856144959211	-0.216315205017314	5.31362533747262	-0.216315205017314	-0.216315205017314	-0.216315205017314	-0.216315205017314	-0.216315205017314	-0.216315205017314	-0.216315205017314	-0.216315205017314	-0.216315205017314	-0.216315205017314	-0.216315205017314	-0.216315205017314	-0.216315205017314	-0.216315205017314	-0.216315205017314	-0.216315205017314	-0.216315205017314	-0.216315205017314	-0.216315205017314	-0.216315205017314	-0.216315205017314	-0.216315205017314	-0.216315205017314	-0.216315205017314	-0.216315205017314	-0.216315205017314	-0.216315205017314	-0.216315205017314	-0.216315205017314	-0.216315205017314	-0.216315205017314	-0.216315205017314	-0.216315205017314	-0.216315205017314	-0.216315205017314	-0.216315205017314	-0.216315205017314	-0.216315205017314	-0.216315205017314	-0.216315205017314	-0.216315205017314	-0.216315205017314	-0.216315205017314	-0.216315205017314	-0.216315205017314	-0.216315205017314	-0.216315205017314	-0.216315205017314	-0.216315205017314	-0.216315205017314	-0.216315205017314	-0.216315205017314	-0.216315205017314	-0.216315205017314	-0.216315205017314	-0.216315205017314	-0.216315205017314	-0.216315205017314	-0.216315205017314	-0.216315205017314	-0.216315205017314	-0.216315205017314	-0.216315205017314	-0.216315205017314	-0.216315205017314	-0.216315205017314	-0.216315205017314	-0.216315205017314	-0.216315205017314	-0.216315205017314	-0.216315205017314	-0.216315205017314	-0.216315205017314	-0.216315205017314	-0.216315205017314	-0.216315205017314	-0.216315205017314	-0.216315205017314	-0.216315205017314	-0.216315205017314	-0.216315205017314	-0.216315205017314	-0.216315205017314	-0.216315205017314	-0.216315205017314	-0.216315205017314	-0.216315205017314	-0.216315205017314	-0.216315205017314	-0.216315205017314	-0.216315205017314	-0.216315205017314	-0.216315205017314	-0.216315205017314	-0.216315205017314	-0.216315205017314	-0.216315205017314	-0.216315205017314	-0.216315205017314	-0.216315205017314	-0.216315205017314	-0.216315205017314	-0.216315205017314	-0.216315205017314	-0.216315205017314	-0.216315205017314	-0.216315205017314	-0.216315205017314	-0.216315205017314	-0.216315205017314	-0.216315205017314	-0.216315205017314	-0.216315205017314	-0.216315205017314	-0.216315205017314	-0.216315205017314	-0.216315205017314	-0.216315205017314	-0.216315205017314	-0.216315205017314	-0.216315205017314	-0.216315205017314	-0.216315205017314	-0.216315205017314	-0.216315205017314	-0.216315205017314	-0.216315205017314	-0.216315205017314	-0.216315205017314	-0.216315205017314	-0.216315205017314	-0.216315205017314	-0.216315205017314	-0.216315205017314	-0.216315205017314	-0.216315205017314	-0.216315205017314	-0.216315205017314	-0.216315205017314	-0.216315205017314	-0.216315205017314	-0.216315205017314	-0.216315205017314	-0.216315205017314	-0.216315205017314	-0.216315205017314	-0.216315205017314	-0.216315205017314	-0.216315205017314	-0.216315205017314	-0.216315205017314	-0.216315205017314	-0.216315205017314	-0.216315205017314	-0.216315205017314	-0.216315205017314	-0.216315205017314	-0.216315205017314	-0.216315205017314	-0.216315205017314	-0.216315205017314	-0.216315205017314	-0.216315205017314	-0.216315205017314	-0.216315205017314	-0.216315205017314	-0.216315205017314	-0.216315205017314	-0.216315205017314	-0.216315205017314	-0.216315205017314	-0.216315205017314	4.12988748055673	-0.216315205017314	-0.216315205017314	-0.216315205017314	-0.216315205017314	-0.216315205017314	-0.216315205017314	-0.216315205017314	-0.216315205017314	-0.216315205017314	-0.216315205017314	-0.216315205017314	-0.216315205017314	-0.216315205017314	-0.216315205017314	-0.216315205017314	-0.216315205017314	4.99861959238975	4.58962736644032	-0.216315205017314	-0.216315205017314	-0.216315205017314	-0.216315205017314	-0.216315205017314	-0.216315205017314	-0.216315205017314	-0.216315205017314	-0.216315205017314	-0.216315205017314	-0.216315205017314	-0.216315205017314	-0.216315205017314	-0.216315205017314	-0.216315205017314	-0.216315205017314	-0.216315205017314	-0.216315205017314	-0.216315205017314	-0.216315205017314	-0.216315205017314	-0.216315205017314	-0.216315205017314	-0.216315205017314	-0.216315205017314	-0.216315205017314	-0.216315205017314	-0.216315205017314	-0.216315205017314	-0.216315205017314	-0.216315205017314	-0.216315205017314	-0.216315205017314	-0.216315205017314	-0.216315205017314	-0.216315205017314	-0.216315205017314	-0.216315205017314	-0.216315205017314	-0.216315205017314	-0.216315205017314	-0.216315205017314	-0.216315205017314	-0.216315205017314	-0.216315205017314	-0.216315205017314	-0.216315205017314	-0.216315205017314	-0.216315205017314	-0.216315205017314	-0.216315205017314	-0.216315205017314	-0.216315205017314	-0.216315205017314	-0.216315205017314	-0.216315205017314	-0.216315205017314	-0.216315205017314	-0.216315205017314	-0.216315205017314	-0.216315205017314	-0.216315205017314	-0.216315205017314	-0.216315205017314	-0.216315205017314	-0.216315205017314	-0.216315205017314	-0.216315205017314	-0.216315205017314	-0.216315205017314	-0.216315205017314	-0.216315205017314	-0.216315205017314	-0.216315205017314	-0.216315205017314	-0.216315205017314	-0.216315205017314	-0.216315205017314	-0.216315205017314	-0.216315205017314	-0.216315205017314	-0.216315205017314	-0.216315205017314	-0.216315205017314	-0.216315205017314	-0.216315205017314	-0.216315205017314	-0.216315205017314	-0.216315205017314	-0.216315205017314	-0.216315205017314	4.69824078446382	-0.216315205017314	-0.216315205017314	-0.216315205017314	-0.216315205017314	-0.216315205017314	-0.216315205017314	-0.216315205017314	-0.216315205017314	-0.216315205017314	-0.216315205017314	-0.216315205017314	-0.216315205017314	-0.216315205017314	-0.216315205017314	-0.216315205017314	-0.216315205017314	-0.216315205017314	-0.216315205017314	-0.216315205017314	-0.216315205017314	-0.216315205017314	-0.216315205017314	-0.216315205017314	-0.216315205017314	-0.216315205017314	-0.216315205017314	-0.216315205017314	-0.216315205017314	-0.216315205017314	-0.216315205017314	-0.216315205017314	-0.216315205017314	-0.216315205017314	-0.216315205017314	-0.216315205017314	-0.216315205017314	-0.216315205017314	-0.216315205017314	-0.216315205017314	-0.216315205017314	-0.216315205017314	-0.216315205017314	-0.216315205017314	-0.216315205017314	-0.216315205017314	-0.216315205017314	-0.216315205017314	-0.216315205017314	-0.216315205017314	-0.216315205017314	-0.216315205017314	-0.216315205017314	-0.216315205017314	-0.216315205017314	-0.216315205017314	-0.216315205017314	-0.216315205017314	-0.216315205017314	-0.216315205017314	-0.216315205017314	-0.216315205017314	-0.216315205017314	-0.216315205017314	-0.216315205017314	-0.216315205017314	-0.216315205017314	-0.216315205017314	-0.216315205017314	-0.216315205017314	-0.216315205017314	-0.216315205017314	-0.216315205017314	-0.216315205017314	-0.216315205017314	-0.216315205017314	-0.216315205017314	-0.216315205017314	-0.216315205017314	-0.216315205017314	-0.216315205017314	-0.216315205017314	-0.216315205017314	-0.216315205017314	-0.216315205017314	-0.216315205017314	-0.216315205017314	-0.216315205017314	-0.216315205017314	-0.216315205017314	-0.216315205017314	-0.216315205017314	-0.216315205017314	7.32181880877841	-0.216315205017314	-0.216315205017314	-0.216315205017314	-0.216315205017314	-0.216315205017314	-0.216315205017314	-0.216315205017314	-0.216315205017314	-0.216315205017314	-0.216315205017314	-0.216315205017314	-0.216315205017314	-0.216315205017314	-0.216315205017314	-0.216315205017314	-0.216315205017314	-0.216315205017314	-0.216315205017314	-0.216315205017314	-0.216315205017314	-0.216315205017314	-0.216315205017314	-0.216315205017314	-0.216315205017314	-0.216315205017314	-0.216315205017314	-0.216315205017314	-0.216315205017314	-0.216315205017314	-0.216315205017314	-0.216315205017314	-0.216315205017314	-0.216315205017314	-0.216315205017314	-0.216315205017314	-0.216315205017314	-0.216315205017314	-0.216315205017314	-0.216315205017314	-0.216315205017314	-0.216315205017314	-0.216315205017314	-0.216315205017314	-0.216315205017314	-0.216315205017314	-0.216315205017314	-0.216315205017314	-0.216315205017314	-0.216315205017314	-0.216315205017314	-0.216315205017314	-0.216315205017314	-0.216315205017314	-0.216315205017314	-0.216315205017314	-0.216315205017314	-0.216315205017314	-0.216315205017314	-0.216315205017314	-0.216315205017314	-0.216315205017314	-0.216315205017314	-0.216315205017314	-0.216315205017314	-0.216315205017314	-0.216315205017314	-0.216315205017314	-0.216315205017314	-0.216315205017314	-0.216315205017314	-0.216315205017314	-0.216315205017314	-0.216315205017314	-0.216315205017314	-0.216315205017314	-0.216315205017314	-0.216315205017314	-0.216315205017314	-0.216315205017314	-0.216315205017314	-0.216315205017314	-0.216315205017314	-0.216315205017314	-0.216315205017314	-0.216315205017314	-0.216315205017314	-0.216315205017314	-0.216315205017314	-0.216315205017314	-0.216315205017314	-0.216315205017314	-0.216315205017314	-0.216315205017314	-0.216315205017314	-0.216315205017314	-0.216315205017314	-0.216315205017314	-0.216315205017314	-0.216315205017314	-0.216315205017314	-0.216315205017314	4.82139834805205	4.4460861586687	-0.216315205017314	-0.216315205017314	-0.216315205017314	-0.216315205017314	-0.216315205017314	-0.216315205017314	-0.216315205017314	-0.216315205017314	-0.216315205017314	-0.216315205017314	-0.216315205017314	-0.216315205017314	-0.216315205017314	-0.216315205017314	-0.216315205017314	-0.216315205017314	-0.216315205017314	-0.216315205017314	-0.216315205017314	-0.216315205017314	-0.216315205017314	-0.216315205017314	-0.216315205017314	-0.216315205017314	-0.216315205017314	-0.216315205017314	-0.216315205017314	-0.216315205017314	-0.216315205017314	-0.216315205017314	-0.216315205017314	-0.216315205017314	-0.216315205017314	-0.216315205017314	-0.216315205017314	-0.216315205017314	-0.216315205017314	-0.216315205017314	-0.216315205017314	-0.216315205017314	-0.216315205017314	-0.216315205017314	-0.216315205017314	-0.216315205017314	-0.216315205017314	-0.216315205017314	-0.216315205017314	-0.216315205017314	-0.216315205017314	-0.216315205017314	-0.216315205017314	-0.216315205017314	-0.216315205017314	-0.216315205017314	-0.216315205017314	-0.216315205017314	-0.216315205017314	-0.216315205017314	-0.216315205017314	-0.216315205017314	-0.216315205017314	-0.216315205017314	-0.216315205017314	-0.216315205017314	-0.216315205017314	-0.216315205017314	-0.216315205017314	-0.216315205017314	-0.216315205017314	-0.216315205017314	-0.216315205017314	-0.216315205017314	-0.216315205017314	-0.216315205017314	-0.216315205017314	-0.216315205017314	-0.216315205017314	-0.216315205017314	-0.216315205017314	-0.216315205017314	-0.216315205017314	-0.216315205017314	-0.216315205017314	-0.216315205017314	-0.216315205017314	-0.216315205017314	-0.216315205017314	-0.216315205017314	-0.216315205017314	-0.216315205017314	-0.216315205017314	-0.216315205017314	-0.216315205017314	-0.216315205017314	-0.216315205017314	-0.216315205017314	-0.216315205017314	-0.216315205017314	-0.216315205017314	-0.216315205017314	7.92160630341221	-0.216315205017314	-0.216315205017314	-0.216315205017314	-0.216315205017314	-0.216315205017314	-0.216315205017314	-0.216315205017314	-0.216315205017314	-0.216315205017314	-0.216315205017314	-0.216315205017314	-0.216315205017314	-0.216315205017314	-0.216315205017314	-0.216315205017314	-0.216315205017314	-0.216315205017314	-0.216315205017314	-0.216315205017314	-0.216315205017314	-0.216315205017314	-0.216315205017314	-0.216315205017314	-0.216315205017314	-0.216315205017314	-0.216315205017314	-0.216315205017314	-0.216315205017314	-0.216315205017314	-0.216315205017314	-0.216315205017314	-0.216315205017314	-0.216315205017314	-0.216315205017314	-0.216315205017314	-0.216315205017314	-0.216315205017314	-0.216315205017314	-0.216315205017314	-0.216315205017314	-0.216315205017314	-0.216315205017314	-0.216315205017314	-0.216315205017314	-0.216315205017314	-0.216315205017314	-0.216315205017314	-0.216315205017314	-0.216315205017314	-0.216315205017314	-0.216315205017314	-0.216315205017314	-0.216315205017314	-0.216315205017314	-0.216315205017314	-0.216315205017314	-0.216315205017314	-0.216315205017314	-0.216315205017314	-0.216315205017314	-0.216315205017314	-0.216315205017314	-0.216315205017314	-0.216315205017314	-0.216315205017314	-0.216315205017314	-0.216315205017314	-0.216315205017314	-0.216315205017314	-0.216315205017314	-0.216315205017314	-0.216315205017314	-0.216315205017314	-0.216315205017314	-0.216315205017314	-0.216315205017314	-0.216315205017314	-0.216315205017314	-0.216315205017314	-0.216315205017314	-0.216315205017314	-0.216315205017314	-0.216315205017314	-0.216315205017314	-0.216315205017314	-0.216315205017314	-0.216315205017314	-0.216315205017314	-0.216315205017314	-0.216315205017314	-0.216315205017314	-0.216315205017314	-0.216315205017314	-0.216315205017314	-0.216315205017314	-0.216315205017314	-0.216315205017314	-0.216315205017314	-0.216315205017314	-0.216315205017314	-0.216315205017314	-0.216315205017314	-0.216315205017314	-0.216315205017314	-0.216315205017314	-0.216315205017314	-0.216315205017314	-0.216315205017314	-0.216315205017314	-0.216315205017314	-0.216315205017314	-0.216315205017314	-0.216315205017314	-0.216315205017314	-0.216315205017314	-0.216315205017314	-0.216315205017314	-0.216315205017314	-0.216315205017314	-0.216315205017314	-0.216315205017314	-0.216315205017314	-0.216315205017314	-0.216315205017314	-0.216315205017314	-0.216315205017314	-0.216315205017314	-0.216315205017314	-0.216315205017314	-0.216315205017314	-0.216315205017314	-0.216315205017314	-0.216315205017314	-0.216315205017314	-0.216315205017314	-0.216315205017314	-0.216315205017314	-0.216315205017314	-0.216315205017314	-0.216315205017314	-0.216315205017314	-0.216315205017314	-0.216315205017314	-0.216315205017314	-0.216315205017314	-0.216315205017314	-0.216315205017314	-0.216315205017314	-0.216315205017314	-0.216315205017314	-0.216315205017314	-0.216315205017314	-0.216315205017314	-0.216315205017314	-0.216315205017314	-0.216315205017314	-0.216315205017314	-0.216315205017314	-0.216315205017314	-0.216315205017314	-0.216315205017314	-0.216315205017314	-0.216315205017314	-0.216315205017314	-0.216315205017314	-0.216315205017314	-0.216315205017314	-0.216315205017314	-0.216315205017314	-0.216315205017314	-0.216315205017314	-0.216315205017314	-0.216315205017314	-0.216315205017314	-0.216315205017314	-0.216315205017314	-0.216315205017314	-0.216315205017314	-0.216315205017314	-0.216315205017314	-0.216315205017314	-0.216315205017314	-0.216315205017314	-0.216315205017314	-0.216315205017314	-0.216315205017314	-0.216315205017314	-0.216315205017314	-0.216315205017314	-0.216315205017314	-0.216315205017314	-0.216315205017314	-0.216315205017314	-0.216315205017314	-0.216315205017314	-0.216315205017314	-0.216315205017314	-0.216315205017314	-0.216315205017314	-0.216315205017314	-0.216315205017314	-0.216315205017314	-0.216315205017314	-0.216315205017314	-0.216315205017314	3.22386934788568	-0.216315205017314	-0.216315205017314	-0.216315205017314	-0.216315205017314	-0.216315205017314	-0.216315205017314	-0.216315205017314	-0.216315205017314	-0.216315205017314	-0.216315205017314	-0.216315205017314	-0.216315205017314	-0.216315205017314	-0.216315205017314	-0.216315205017314	-0.216315205017314	-0.216315205017314	-0.216315205017314	10	4.37407356481937	6.83622124459859	6.38147961166802	8.51743317466268	4.71634923085001	4.6908772067118	3.67701854175895	3.12224866358161	6.7468582885719	10	10	8.75013980183934	9.62681046846244	7.03123298276412	7.59948179856884	7.98436571510887	7.4389127351374	9.00873973936786	9.23427741987224	7.03732510155263	10	4.55031088978703	4.52300101342357	7.18438073921636	8.49442563930503	9.85619953509458	6.34315142332117	8.62957755637439	10	7.66725271492568	7.67899069949009	5.00758477749762	8.51010017384884	6.63196942357292	8.08092665462642	6.5247377384131	6.7857690799457	9.17409331962295	6.12851017057248	6.86203920655769	6.04016051803695	10	9.33108371723621	5.22128229758449	8.99989368016923	9.44123735066298	9.52135957531333	9.62357719376451	8.43762139355311	7.99041496972844	7.03391899215472	7.30422024631746	6.31688561309364	5.92424726791525	6.39985368418887	8.25665083092265	5.67049108786951	3.71025162702291	3.11051392077211	-0.216315205017314	5.05634423274657	5.8640434113102	3.06178078768061	6.60264286642484	4.99297607020112	6.80100165623243	6.19430845139147	6.70280646374256	6.86413014496476	8.61595020117815	8.54461569179481	10	5.8096750130962	9.58441139492685	8.3301199732225	8.7945821002557	5.27283203466272	9.05582051889343	6.96942222156835	10	8.20279667496594	8.67858569810015	8.24821369283958	8.61917125795818	5.51255280518812	8.67418380277284	7.73881900356359	7.82346054164405	3.77147568054811	7.03768388880483	5.64519604811428	6.9859392683698	5.71857045426405	7.54266497355869	7.21637623097172	7.7488371600058	9.2666150515803	4.91787052478732	6.18522472522318	8.40143691751407	2.74184170184211	5.02229068996887	6.88312519774167	4.99556089297067	4.36743049278814	4.94098944028166	6.1413088582997	6.46197110076255	6.03894530328578	2.19533847327608	4.2413056657848	4.94527495742969	4.31064879423374	4.12968124422397	4.23759645526752	6.48973561869868	3.19984384899901	3.95331615215668	2.82705564747724	2.13390560110467	5.60049291530427	2.85663297985345	1.48082769404292	1.86871599009972	2.59888238025018	1.2231346816575	-0.216315205017314	-0.216315205017314	3.6175167305939	-0.216315205017314	-0.216315205017314	-0.216315205017314	-0.216315205017314	5.83642629950817	-0.216315205017314	-0.216315205017314	-0.216315205017314	3.09545877810147	1.78357453657557	3.73109296043323	-0.216315205017314	-0.216315205017314	5.06037557308016	5.72671640055613	6.14371042705399	7.35818441881434	9.07372829067796	6.66015736185423	-0.216315205017314	2.99689903391363	4.18098416260492	2.55107323201564	-0.216315205017314	3.46018075892456	4.57643894230894	4.29510276974882	5.61584863278934	4.68788456993449	2.15676901979926	4.0341453525557	2.290998511379	4.20463265210394	5.8207204521664	4.50673729715876	7.74999665638202	3.91013103312059	2.79529491061152	4.05079454194325	3.93675945908293	4.88543301931331	2.29251169245056	4.6960563089926	4.30635585705436	1.31065653168596	4.7157293430459	3.02768896243229	3.29066088043776	3.07549943459843	3.6370482534568	4.12700217807923	1.84563477549181	3.38544845987041	3.63232186169307	-0.216315205017314	-0.216315205017314	1.25443551459317	3.07650808065839	1.36085978395279	1.21626831921595	1.45533543663398	-0.216315205017314	1.21794863215225	-0.216315205017314	1.83709869602175	1.59241883403645	4.03807280861034	3.78068826716934	3.03078645569463	4.96729325599537	3.26126264588172	6.66321737554387	5.71567768517883	3.36314504493287	6.29887772989763	3.31238214943849	3.15233233180052	5.31037831306393	4.63486403804088	6.55580077103468	5.03821322044548	5.60672562039406	2.74693520844167	5.01405598348682	4.34096118210484	2.88460896321742	3.65011197430321	2.90081902256593	4.22759474931856	5.83507611050134	3.92312011589628	7.92029279196575	6.88917380051183	6.30767128679738	3.74839655628187	5.33065690266932	5.80400445677193	2.98989450026198	5.35074867721717	6.16509789619968	6.99284742108035	6.64581154198142	5.91810169331117	5.6290309511535	6.54950272250955	5.76579205596938	3.06511547125264	3.96803131409934	2.48888661102036	4.96744801010173	7.03087504951304	6.44780594607552	4.08433513988625	5.42418003601912	4.77246781903821	5.57895800101625	6.48016523166555	4.18766610901278	6.0947711604196	6.8829961375764	5.4941413835966	7.15860083810221	5.8705401755797	5.24813912549881	4.33901009313253	4.91454453698595	5.4493093702888	-0.216315205017314	2.37553473885125	5.45544228464087	7.47654046794364	4.05049771754624	4.97799691954867	6.45341090338312	4.75752634012402	5.42569534111498	5.56263287176211	7.86953052921108	4.66302007312991	6.91336701475454	5.97725433844334	6.22738821742201	2.00871249488066	6.37505168454696	6.11638131514275	5.03757411931343	2.82138251082821	2.9712698776301	2.1400351982743	3.87404193836209	-0.216315205017314	3.40082959937438	3.10006237327393	1.71250921123549	5.47045898819497	3.53258191424484	-0.216315205017314	2.57050916363406	2.81940222051492	3.11257830737625	5.6150271549411	2.51462572730394	2.45844749623715	4.7976522137048	3.04983590089913	5.96726265707596	5.23449671611902	6.92083708363273	4.45117322277698	5.40014334294602	6.68576683517566	6.12355046921372	7.6824310380771	7.02819205821736	6.60447190870698	6.09225548501736	3.46474113479335	5.62710398246827	3.384224114807	-0.216315205017314	6.24101751408118	6.04589539140404	6.17761958113492	5.72759246317225	6.13013178980169	4.95849024048174	2.98862445789555	6.1666404208511	5.62243067611375	6.97315660140521	6.10672029598168	5.05779467400833	3.60283627115895	9.54171013494295	3.98955673597042	5.69211455408955	5.38691284790624	5.78154802797238	4.87079999611958	7.46847047455021	5.79867952316798	4.72546178446502	4.86850629599089	5.41064027376465	9.56545161282889	5.27645252160072	5.46024484377626	4.67501030963274	2.95986323064668	3.68089608626147	3.87782665997774	4.17343893283064	5.7645133314152	-0.216315205017314	-0.216315205017314	-0.216315205017314	-0.216315205017314	-0.216315205017314	-0.216315205017314	-0.216315205017314	-0.216315205017314	-0.216315205017314	4.8225563645488	3.44911633890877	1.77110579557741	2.41588894323713	3.9106819082756	4.72352554716744	2.13324492383663	4.0400395923382	1.89869238249959	-0.216315205017314	3.77966231801582	3.59127272358548	3.63255787827093	-0.216315205017314	1.44166877659285	1.89869238249959	-0.216315205017314	-0.216315205017314	-0.216315205017314	3.09835573494179	-0.216315205017314	-0.216315205017314	1.33365555197369	2.41630750598582	-0.216315205017314	-0.216315205017314	3.58016747205175	4.23764005236522	2.24120230353343	1.38423328966569	2.76341449116241	-0.216315205017314	-0.216315205017314	-0.216315205017314	-0.216315205017314	-0.216315205017314	2.45111100070856	-0.216315205017314	-0.216315205017314	-0.216315205017314	2.2618672385881	2.51870112915298	-0.216315205017314	1.62870316757911	-0.216315205017314	-0.216315205017314	-0.216315205017314	-0.216315205017314	1.17806897916638	3.32820837275489	2.4661529784116	-0.216315205017314	3.61471089312982	2.60492074088572	-0.216315205017314	-0.216315205017314	-0.216315205017314	-0.216315205017314	-0.216315205017314	3.01940586212038	-0.216315205017314	-0.216315205017314	-0.216315205017314	-0.216315205017314	-0.216315205017314	-0.216315205017314	-0.216315205017314	-0.216315205017314	-0.216315205017314	-0.216315205017314	-0.216315205017314	-0.216315205017314	-0.216315205017314	-0.216315205017314	-0.216315205017314	-0.216315205017314	-0.216315205017314	1.15623419888109	-0.216315205017314	1.42356009760008	2.4100436669599	7.74814168964414	-0.216315205017314	-0.216315205017314	5.47626038795095	5.77157112791875	6.98615048016593	4.48122650416989	4.4849219677013	7.46561794368567	5.67112164653216	5.33648374765185	7.80858357736312	5.0850443932192	8.68216304521275	3.84492783147623	7.09497715785944	4.33454124925025	3.16652469958461	2.95070770536509	3.04258209762554	-0.216315205017314	4.97054538209431	8.78226184176808	4.03277266397512	4.4624828563702	9.86985646276301	5.45084109065166	5.29528593883281	5.66105257785612	6.52784518354904	6.37268021246264	9.06970106937988	4.83140676296157	3.53481116633359	6.20747280690533	8.317867192013	8.71343426846317	5.32230655539278	5.28349691895667	9.09506960922961	9.16425992976405	4.72670744118412	2.98767263239861	7.20433408019538	2.7853237493308	3.39650848210718	3.24133535002174	5.36030783604256	6.65450005402115	2.92798743152315	4.0780011862054	4.69210268990372	3.83115820361788	5.78972009088241	5.22128229758449	5.80934108455333	7.13875393605804	5.00238997280003	4.73962215357786	3.94768721499205	10	8.84876677178901	10	3.06011617187874	3.22905201531759	2.43847966808395	4.78480959887407	3.16012221751262	4.41940692808675	5.16714891287663	5.83417639973852	7.51127114425623	4.57257587216722	3.33321043661821	3.34173596515667	4.87680468512647	6.65854378870624	3.11395609653889	4.84965703026786	3.9462826321686	2.19272666293091	6.92283065363722	6.39907540870086	8.4310376547133	7.03963242106256	6.46821453895524	7.64142117975292	10	7.05592493100441	7.13094455288363	7.20504939559076	8.37174790380644	8.9020221487577	5.53031677228203	2.15862482320555	3.3415371919417	2.373712794339	2.30832413589468	1.63413842324132	7.96976049707448	3.30536855929663	4.15835213088077	-0.216315205017314	-0.216315205017314	-0.216315205017314	-0.216315205017314	-0.216315205017314	-0.216315205017314	-0.216315205017314	-0.216315205017314	-0.216315205017314	-0.216315205017314	-0.216315205017314	-0.216315205017314	-0.216315205017314	-0.216315205017314	-0.216315205017314	-0.216315205017314	4.51961257026981	-0.216315205017314	-0.216315205017314	-0.216315205017314	-0.216315205017314	-0.216315205017314	-0.216315205017314	-0.216315205017314	-0.216315205017314	4.37477411447057	4.26437173066014	-0.216315205017314	3.37324561771629	-0.216315205017314	-0.216315205017314	-0.216315205017314	-0.216315205017314	-0.216315205017314	-0.216315205017314	3.07381983145734	-0.216315205017314	-0.216315205017314	-0.216315205017314	-0.216315205017314	-0.216315205017314	-0.216315205017314	-0.216315205017314	-0.216315205017314	-0.216315205017314	-0.216315205017314	-0.216315205017314	-0.216315205017314	-0.216315205017314	-0.216315205017314	-0.216315205017314	-0.216315205017314	4.12617859880196	-0.216315205017314	4.24524070769243	-0.216315205017314	-0.216315205017314	4.76399754683059	-0.216315205017314	-0.216315205017314	-0.216315205017314	-0.216315205017314	-0.216315205017314	-0.216315205017314	-0.216315205017314	-0.216315205017314	-0.216315205017314	-0.216315205017314	-0.216315205017314	-0.216315205017314	4.6496289093468	-0.216315205017314	-0.216315205017314	-0.216315205017314	-0.216315205017314	3.93368883832916	-0.216315205017314	-0.216315205017314	-0.216315205017314	-0.216315205017314	-0.216315205017314	5.30551636438892	-0.216315205017314	-0.216315205017314	-0.216315205017314	-0.216315205017314	3.4213531827026	-0.216315205017314	-0.216315205017314	-0.216315205017314	3.05148932604793	-0.216315205017314	-0.216315205017314	-0.216315205017314	-0.216315205017314	-0.216315205017314	-0.216315205017314	-0.216315205017314	-0.216315205017314	-0.216315205017314	-0.216315205017314	-0.216315205017314	3.88252332342651	3.4410766365397	4.90369480605353	-0.216315205017314	3.45123846468566	-0.216315205017314	-0.216315205017314	-0.216315205017314	-0.216315205017314	-0.216315205017314	-0.216315205017314	-0.216315205017314	-0.216315205017314	3.44234350469504	-0.216315205017314	-0.216315205017314	-0.216315205017314	4.59664346998209	4.46651107882952	-0.216315205017314	-0.216315205017314	-0.216315205017314	-0.216315205017314	-0.216315205017314	-0.216315205017314	-0.216315205017314	4.03159686508491	-0.216315205017314	-0.216315205017314	-0.216315205017314	-0.216315205017314	-0.216315205017314	-0.216315205017314	-0.216315205017314	2.77542241600313	-0.216315205017314	-0.216315205017314	-0.216315205017314	5.99411734105607	-0.216315205017314	-0.216315205017314	-0.216315205017314	3.43686064482306	3.22868126519641	-0.216315205017314	-0.216315205017314	-0.216315205017314	-0.216315205017314	-0.216315205017314	-0.216315205017314	-0.216315205017314	-0.216315205017314	2.7787151496083	-0.216315205017314	-0.216315205017314	-0.216315205017314	-0.216315205017314	-0.216315205017314	-0.216315205017314	-0.216315205017314	-0.216315205017314	-0.216315205017314	-0.216315205017314	-0.216315205017314	-0.216315205017314	-0.216315205017314	-0.216315205017314	-0.216315205017314	-0.216315205017314	-0.216315205017314	-0.216315205017314	-0.216315205017314	-0.216315205017314	-0.216315205017314	-0.216315205017314	-0.216315205017314	-0.216315205017314	-0.216315205017314	-0.216315205017314	-0.216315205017314	-0.216315205017314	-0.216315205017314	-0.216315205017314	-0.216315205017314	-0.216315205017314	2.18285519240437	2.57594600744914	-0.216315205017314	-0.216315205017314	-0.216315205017314	-0.216315205017314	-0.216315205017314	-0.216315205017314	-0.216315205017314	2.57074508447449	-0.216315205017314	1.64521006916126	3.66351385535791	4.24918363616878	3.24058821025978	3.76586888124058	5.0058518184645	4.37337325917111	3.07920105152557	3.65456792391197	3.12907716125618	1.9182046032449	1.99785229622111	3.81147974302901	2.09829170645901	2.9764551121015	5.59498904244268	4.53319990909979	2.91268103115926	-0.216315205017314	2.34314437368967	2.35863345037944	-0.216315205017314	-0.216315205017314	-0.216315205017314	1.49654178697554	-0.216315205017314	-0.216315205017314	-0.216315205017314	-0.216315205017314	-0.216315205017314	-0.216315205017314	-0.216315205017314	-0.216315205017314	-0.216315205017314	-0.216315205017314	-0.216315205017314	-0.216315205017314	-0.216315205017314	-0.216315205017314	-0.216315205017314	-0.216315205017314	-0.216315205017314	2.9706425877925	-0.216315205017314	-0.216315205017314	-0.216315205017314	-0.216315205017314	-0.216315205017314	2.67141258876487	-0.216315205017314	-0.216315205017314	-0.216315205017314	2.01448056160992	-0.216315205017314	1.8416087170118	-0.216315205017314	-0.216315205017314	-0.216315205017314	-0.216315205017314	3.18372668465854	-0.216315205017314	-0.216315205017314	-0.216315205017314	-0.216315205017314	-0.216315205017314	-0.216315205017314	-0.216315205017314	-0.216315205017314	-0.216315205017314	-0.216315205017314	-0.216315205017314	-0.216315205017314	3.9969473619567	2.71271367710552	2.44467257895095	2.24283501975911	-0.216315205017314	-0.216315205017314	-0.216315205017314	-0.216315205017314	-0.216315205017314	-0.216315205017314	2.65774986194507	-0.216315205017314	-0.216315205017314	3.76383437061752	2.32221046010505	-0.216315205017314	-0.216315205017314	3.2960639845204	4.16895107233468	-0.216315205017314	2.8496866305061	-0.216315205017314	-0.216315205017314	-0.216315205017314	-0.216315205017314	-0.216315205017314	-0.216315205017314	-0.216315205017314	2.59383117296056	-0.216315205017314	2.73863429968803	3.06278042876756	2.99785673655942	2.61854631164851	2.66127891782226	3.93285227574118	1.9820535827182	2.50741199512075	4.35109146956311	2.81150842189566	3.71989764803061	4.29263562770822	2.86317568289043	2.18475365918487	4.10692526234721	2.68495650933754	2.37330828154988	3.47669926247789	6.85181771761765	3.31238214943849	1.66223045353879	2.49310396777317	1.70223387327854	1.503814748861	1.88838283021121	2.01745055834402	-0.216315205017314	1.83037167063611	4.83883425481577	3.11120174364527	4.60133403587042	2.39020741331644	4.62732230014104	2.1440289324472	4.19661117532505	5.76999364884829	2.01923648570046	2.51349593557635	5.64696426064105	2.43528827906059	4.43884092174277	3.43286525829494	3.47756179884497	5.21954926221678	2.812633435656	4.97457849860392	2.23722070767491	4.79486311419359	3.30226110137004	4.00726588800928	3.42051902774316	6.31635494586431	6.3281025932268	5.52942538645902	3.17277447952888	3.24021477128252	5.74454608210468	4.00881371402086	1.60347186029201	7.01332296789	6.52984478866787	6.44058057947159	4.65524281144512	3.37010781688591	3.49294543067429	-0.216315205017314	-0.216315205017314	-0.216315205017314	4.58005096932284	2.37614264965768	-0.216315205017314	-0.216315205017314	3.40371660264823	-0.216315205017314	-0.216315205017314	-0.216315205017314	3.54712416588259	3.8899540331915	2.00650221130472	2.76029288843333	-0.216315205017314	-0.216315205017314	-0.216315205017314	-0.216315205017314	2.290998511379	-0.216315205017314	-0.216315205017314	-0.216315205017314	1.79572550084661	-0.216315205017314	-0.216315205017314	-0.216315205017314	1.65869719665551	-0.216315205017314	-0.216315205017314	-0.216315205017314	-0.216315205017314	-0.216315205017314	1.61654299496768	3.09869691156082	-0.216315205017314	-0.216315205017314	-0.216315205017314	-0.216315205017314	-0.216315205017314	-0.216315205017314	-0.216315205017314	2.35126171048265	1.78440360491834	2.19516416938457	-0.216315205017314	-0.216315205017314	1.84349391542885	2.21467325032974	-0.216315205017314	-0.216315205017314	-0.216315205017314	-0.216315205017314	2.54203885252123	2.73144451801365	-0.216315205017314	-0.216315205017314	-0.216315205017314	-0.216315205017314	-0.216315205017314	-0.216315205017314	-0.216315205017314	-0.216315205017314	-0.216315205017314	3.04044553553551	2.0906348974845	1.84286512112692	2.67944611537339	2.07626203427402	1.57656733561772	1.89445025574676	-0.216315205017314	-0.216315205017314	-0.216315205017314	2.27056943856713	-0.216315205017314	2.76178496301675	1.53408864373445	1.72914192925092	-0.216315205017314	1.66171000178567	-0.216315205017314	1.55719407825547	-0.216315205017314	-0.216315205017314	-0.216315205017314	2.87635050653545	-0.216315205017314	3.12849730942282	-0.216315205017314	-0.216315205017314	-0.216315205017314	-0.216315205017314	-0.216315205017314	-0.216315205017314	3.43938896682224	-0.216315205017314	-0.216315205017314	-0.216315205017314	-0.216315205017314	-0.216315205017314	-0.216315205017314	-0.216315205017314	-0.216315205017314	-0.216315205017314	-0.216315205017314	-0.216315205017314	-0.216315205017314	-0.216315205017314	-0.216315205017314	-0.216315205017314	-0.216315205017314	-0.216315205017314	-0.216315205017314	-0.216315205017314	-0.216315205017314	-0.216315205017314	-0.216315205017314	2.63676600512208	-0.216315205017314	-0.216315205017314	-0.216315205017314	-0.216315205017314	-0.216315205017314	-0.216315205017314	2.26815608029683	4.23705157315775	-0.216315205017314	-0.216315205017314	-0.216315205017314	-0.216315205017314	-0.216315205017314	-0.216315205017314	-0.216315205017314	-0.216315205017314	-0.216315205017314	-0.216315205017314	-0.216315205017314	-0.216315205017314	-0.216315205017314	-0.216315205017314	2.37148960817493	1.00804622596044	-0.216315205017314	-0.216315205017314	3.47131836352037	-0.216315205017314	-0.216315205017314	-0.216315205017314	1.44271818256707	-0.216315205017314	3.24395309160903	-0.216315205017314	-0.216315205017314	-0.216315205017314	-0.216315205017314	-0.216315205017314	-0.216315205017314	-0.216315205017314	2.58188102318358	-0.216315205017314	-0.216315205017314	-0.216315205017314	-0.216315205017314	-0.216315205017314	-0.216315205017314	-0.216315205017314	-0.216315205017314	-0.216315205017314	-0.216315205017314	-0.216315205017314	-0.216315205017314	-0.216315205017314	-0.216315205017314	-0.216315205017314	-0.216315205017314	2.97441029182025	-0.216315205017314	-0.216315205017314	-0.216315205017314	-0.216315205017314	-0.216315205017314	-0.216315205017314	-0.216315205017314	-0.216315205017314	-0.216315205017314	-0.216315205017314	-0.216315205017314	-0.216315205017314	-0.216315205017314	-0.216315205017314	-0.216315205017314	2.82393263753394	4.1813018308591	-0.216315205017314	3.91205981394807	1.8955091423958	5.86609315745777	3.79356207536955	-0.216315205017314	4.23934109411538	-0.216315205017314	-0.216315205017314	-0.216315205017314	-0.216315205017314	-0.216315205017314	-0.216315205017314	-0.216315205017314	-0.216315205017314	-0.216315205017314	-0.216315205017314	-0.216315205017314	-0.216315205017314	-0.216315205017314	-0.216315205017314	-0.216315205017314	2.23505458495317	-0.216315205017314	-0.216315205017314	-0.216315205017314	-0.216315205017314	-0.216315205017314	-0.216315205017314	-0.216315205017314	-0.216315205017314	1.92397431578114	-0.216315205017314	-0.216315205017314	1.7151508172778	2.31688787235381	3.25767250888327	-0.216315205017314	-0.216315205017314	4.36011362467065	-0.216315205017314	-0.216315205017314	-0.216315205017314	-0.216315205017314	3.0591182728916	-0.216315205017314	3.7466334732953	-0.216315205017314	-0.216315205017314	4.20624090905511	3.61237614188541	-0.216315205017314	-0.216315205017314	3.7791495622355	6.99397696417937	6.12949822011059	6.65434464989317	4.78993741865089	5.63979550951449	5.35460434673665	-0.216315205017314	4.14479472850041	3.24882600224356	5.85246053733028	3.44488011544606	4.68679738867481	2.87796900311923	2.78146497602396	-0.216315205017314	2.76178496301675	2.6630468819649	-0.216315205017314	-0.216315205017314	-0.216315205017314	-0.216315205017314	3.06311378788268	-0.216315205017314	-0.216315205017314	-0.216315205017314	-0.216315205017314	-0.216315205017314	-0.216315205017314	-0.216315205017314	-0.216315205017314	-0.216315205017314	2.85142008292692	-0.216315205017314	2.3156332089618	2.43592591333058	-0.216315205017314	-0.216315205017314	-0.216315205017314	-0.216315205017314	-0.216315205017314	-0.216315205017314	-0.216315205017314	3.06678554536336	-0.216315205017314	4.63764943133046	-0.216315205017314	-0.216315205017314	-0.216315205017314	-0.216315205017314	3.2616410222372	-0.216315205017314	-0.216315205017314	-0.216315205017314	-0.216315205017314	-0.216315205017314	-0.216315205017314	-0.216315205017314	4.41976512945053	-0.216315205017314	-0.216315205017314	-0.216315205017314	-0.216315205017314	-0.216315205017314	-0.216315205017314	-0.216315205017314	-0.216315205017314	-0.216315205017314	-0.216315205017314	-0.216315205017314	-0.216315205017314	-0.216315205017314	-0.216315205017314	-0.216315205017314	-0.216315205017314	-0.216315205017314	-0.216315205017314	-0.216315205017314	-0.216315205017314	-0.216315205017314	-0.216315205017314	-0.216315205017314	-0.216315205017314	-0.216315205017314	-0.216315205017314	-0.216315205017314	-0.216315205017314	3.2639131530539	-0.216315205017314	-0.216315205017314	-0.216315205017314	4.26503474330016	3.52059391112147	-0.216315205017314	5.5945818548829	3.42385815168295	-0.216315205017314	3.04950543121232	-0.216315205017314	-0.216315205017314	-0.216315205017314	-0.216315205017314	-0.216315205017314	-0.216315205017314	-0.216315205017314	-0.216315205017314	-0.216315205017314	-0.216315205017314	2.0803495968558	-0.216315205017314	-0.216315205017314	-0.216315205017314	-0.216315205017314	-0.216315205017314	-0.216315205017314	-0.216315205017314	-0.216315205017314	-0.216315205017314	-0.216315205017314	-0.216315205017314	3.99320042686598	-0.216315205017314	-0.216315205017314	-0.216315205017314	-0.216315205017314	1.76737296767951	-0.216315205017314	-0.216315205017314	-0.216315205017314	-0.216315205017314	-0.216315205017314	-0.216315205017314	1.48048934825474	-0.216315205017314	-0.216315205017314	-0.216315205017314	-0.216315205017314	1.59078232757092	-0.216315205017314	-0.216315205017314	-0.216315205017314	-0.216315205017314	-0.216315205017314	-0.216315205017314	-0.216315205017314	-0.216315205017314	-0.216315205017314	-0.216315205017314	-0.216315205017314	-0.216315205017314	-0.216315205017314	-0.216315205017314	1.72323151847358	-0.216315205017314	1.72813567085167	-0.216315205017314	2.51394773435368	4.32677325739571	2.40360373801381	-0.216315205017314	-0.216315205017314	-0.216315205017314	-0.216315205017314	-0.216315205017314	-0.216315205017314	-0.216315205017314	-0.216315205017314	-0.216315205017314	-0.216315205017314	-0.216315205017314	-0.216315205017314	-0.216315205017314	-0.216315205017314	2.76490988772517	-0.216315205017314	-0.216315205017314	-0.216315205017314	-0.216315205017314	-0.216315205017314	-0.216315205017314	-0.216315205017314	-0.216315205017314	2.22660880461874	-0.216315205017314	2.19848043021148	-0.216315205017314	-0.216315205017314	2.7301171421935	4.26791037374761	-0.216315205017314	-0.216315205017314	-0.216315205017314	-0.216315205017314	-0.216315205017314	-0.216315205017314	-0.216315205017314	-0.216315205017314	-0.216315205017314	-0.216315205017314	-0.216315205017314	-0.216315205017314	-0.216315205017314	-0.216315205017314	-0.216315205017314	-0.216315205017314	-0.216315205017314	-0.216315205017314	-0.216315205017314	-0.216315205017314	-0.216315205017314	-0.216315205017314	-0.216315205017314	-0.216315205017314	-0.216315205017314	-0.216315205017314	-0.216315205017314	-0.216315205017314	-0.216315205017314	-0.216315205017314	3.03111287646956	4.07318937618755	2.64796695689283	4.3786315054476	8.21872570870541	5.24603496953639	4.24294430982301	6.88235738138563	3.60957856616077	2.99498545997781	5.93893575902387	5.55781733189571	3.00233410811012	3.51595454192607	-0.216315205017314	-0.216315205017314	3.38300067502451	-0.216315205017314	-0.216315205017314	-0.216315205017314	-0.216315205017314	-0.216315205017314	3.20659288986177	-0.216315205017314	-0.216315205017314	-0.216315205017314	-0.216315205017314	-0.216315205017314	-0.216315205017314	-0.216315205017314	2.4575821827091	-0.216315205017314	-0.216315205017314	-0.216315205017314	-0.216315205017314	-0.216315205017314	1.75706635253439	-0.216315205017314	-0.216315205017314	-0.216315205017314	-0.216315205017314	-0.216315205017314	-0.216315205017314	-0.216315205017314	-0.216315205017314	-0.216315205017314	-0.216315205017314	-0.216315205017314	-0.216315205017314	-0.216315205017314	-0.216315205017314	-0.216315205017314	-0.216315205017314	-0.216315205017314	1.62409884168708	-0.216315205017314	-0.216315205017314	-0.216315205017314	-0.216315205017314	-0.216315205017314	-0.216315205017314	-0.216315205017314	-0.216315205017314	1.60269170362894	-0.216315205017314	-0.216315205017314	1.93981816148959	1.48324239679141	-0.216315205017314	-0.216315205017314	-0.216315205017314	-0.216315205017314	-0.216315205017314	-0.216315205017314	-0.216315205017314	-0.216315205017314	-0.216315205017314	-0.216315205017314	-0.216315205017314	2.08936386450928	-0.216315205017314	-0.216315205017314	1.98767949875529	2.75582616193887	3.83564838737305	2.6283641945736	-0.216315205017314	-0.216315205017314	-0.216315205017314	2.44939089576489	2.00606069929562	2.19307456439624	-0.216315205017314	-0.216315205017314	-0.216315205017314	-0.216315205017314	3.51816219189295	3.61611324720974	-0.216315205017314	-0.216315205017314	-0.216315205017314	2.46126382713027	-0.216315205017314	2.49688911613181	-0.216315205017314	-0.216315205017314	-0.216315205017314	-0.216315205017314	-0.216315205017314	-0.216315205017314	-0.216315205017314	1.87791594534706	2.61317688505665	3.26183024383252	-0.216315205017314	1.57477110080077	-0.216315205017314	1.92288579552469	-0.216315205017314	-0.216315205017314	1.91139039296996	2.20760521570819	-0.216315205017314	-0.216315205017314	-0.216315205017314	-0.216315205017314	-0.216315205017314	-0.216315205017314	-0.216315205017314	-0.216315205017314	-0.216315205017314	-0.216315205017314	-0.216315205017314	2.67433999711955	-0.216315205017314	-0.216315205017314	-0.216315205017314	-0.216315205017314	-0.216315205017314	-0.216315205017314	-0.216315205017314	-0.216315205017314	3.16735656770661	2.46676997772555	-0.216315205017314	0.871010161687989	-0.216315205017314	1.17994407318191	-0.216315205017314	-0.216315205017314	-0.216315205017314	0.842148191745038	0.965620599183669	-0.216315205017314	-0.216315205017314	-0.216315205017314	-0.216315205017314	-0.216315205017314	-0.216315205017314	-0.216315205017314	-0.216315205017314	3.24096173649527	-0.216315205017314	-0.216315205017314	-0.216315205017314	-0.216315205017314	-0.216315205017314	-0.216315205017314	-0.216315205017314	-0.216315205017314	-0.216315205017314	-0.216315205017314	-0.216315205017314	-0.216315205017314	-0.216315205017314	-0.216315205017314	-0.216315205017314	-0.216315205017314	-0.216315205017314	-0.216315205017314	-0.216315205017314	-0.216315205017314	-0.216315205017314	-0.216315205017314	-0.216315205017314	-0.216315205017314	-0.216315205017314	-0.216315205017314	-0.216315205017314	-0.216315205017314	-0.216315205017314	-0.216315205017314	-0.216315205017314	-0.216315205017314	-0.216315205017314	-0.216315205017314	-0.216315205017314	-0.216315205017314	-0.216315205017314	-0.216315205017314	-0.216315205017314	3.33836009722261	3.18156612413772	-0.216315205017314	5.67701487637187	-0.216315205017314	3.99492885393869	-0.216315205017314	3.9572665375981	2.71061894309396	-0.216315205017314	-0.216315205017314	2.84191181830235	2.43911891246277	-0.216315205017314	-0.216315205017314	-0.216315205017314	-0.216315205017314	3.00361581110791	-0.216315205017314	-0.216315205017314	-0.216315205017314	-0.216315205017314	2.78366869890972	-0.216315205017314	-0.216315205017314	-0.216315205017314	-0.216315205017314	-0.216315205017314	-0.216315205017314	2.78670443953042	-0.216315205017314	-0.216315205017314	-0.216315205017314	2.46234868873098	-0.216315205017314	-0.216315205017314	-0.216315205017314	-0.216315205017314	-0.216315205017314	-0.216315205017314	-0.216315205017314	-0.216315205017314	-0.216315205017314	-0.216315205017314	-0.216315205017314	-0.216315205017314	-0.216315205017314	-0.216315205017314	-0.216315205017314	-0.216315205017314	-0.216315205017314	-0.216315205017314	-0.216315205017314	-0.216315205017314	-0.216315205017314	-0.216315205017314	-0.216315205017314	-0.216315205017314	-0.216315205017314	-0.216315205017314	-0.216315205017314	-0.216315205017314	2.84478648231604	-0.216315205017314	-0.216315205017314	-0.216315205017314	-0.216315205017314	-0.216315205017314	-0.216315205017314	-0.216315205017314	-0.216315205017314	-0.216315205017314	-0.216315205017314	-0.216315205017314	-0.216315205017314	-0.216315205017314	-0.216315205017314	-0.216315205017314	-0.216315205017314	-0.216315205017314	-0.216315205017314	2.03242410674134	-0.216315205017314	-0.216315205017314	-0.216315205017314	-0.216315205017314	-0.216315205017314	-0.216315205017314	-0.216315205017314	-0.216315205017314	-0.216315205017314	-0.216315205017314	-0.216315205017314	-0.216315205017314	-0.216315205017314	-0.216315205017314	-0.216315205017314	-0.216315205017314	-0.216315205017314	-0.216315205017314	-0.216315205017314	-0.216315205017314	-0.216315205017314	-0.216315205017314	-0.216315205017314	-0.216315205017314	-0.216315205017314	3.26239804233939	-0.216315205017314	-0.216315205017314	-0.216315205017314	-0.216315205017314	-0.216315205017314	-0.216315205017314	-0.216315205017314	-0.216315205017314	1.96818874076747	-0.216315205017314	-0.216315205017314	-0.216315205017314	-0.216315205017314	-0.216315205017314	-0.216315205017314	-0.216315205017314	-0.216315205017314	-0.216315205017314	-0.216315205017314	-0.216315205017314	-0.216315205017314	-0.216315205017314	-0.216315205017314	-0.216315205017314	-0.216315205017314	-0.216315205017314	-0.216315205017314	-0.216315205017314	-0.216315205017314	-0.216315205017314	-0.216315205017314	-0.216315205017314	-0.216315205017314	-0.216315205017314	-0.216315205017314	-0.216315205017314	-0.216315205017314	-0.216315205017314	-0.216315205017314	-0.216315205017314	-0.216315205017314	-0.216315205017314	-0.216315205017314	-0.216315205017314	-0.216315205017314	-0.216315205017314	-0.216315205017314	2.55107323201564	2.91072243965456	2.05681883287651	-0.216315205017314	-0.216315205017314	-0.216315205017314	-0.216315205017314	1.62870316757911	1.70845122179483	-0.216315205017314	-0.216315205017314	-0.216315205017314	-0.216315205017314	-0.216315205017314	-0.216315205017314	-0.216315205017314	2.29175486384458	-0.216315205017314	-0.216315205017314	-0.216315205017314	-0.216315205017314	-0.216315205017314	-0.216315205017314	-0.216315205017314	-0.216315205017314	-0.216315205017314	-0.216315205017314	-0.216315205017314	-0.216315205017314	1.93767788338474	1.55978956116959	3.38198183262758	5.23108143406086	6.77189031892419	5.86419518545322	1.93354783951121	1.58274029758439	4.17923791389808	-0.216315205017314	3.82076767526891	3.91887252815406	1.69746260795392	2.99849554455141	2.62074909683938	1.52896766232356	2.59647465828295	4.51041664346183	2.7231031350537	1.24034826101793	1.59309357089123	-0.216315205017314	-0.216315205017314	3.71420264554467	-0.216315205017314	-0.216315205017314	-0.216315205017314	-0.216315205017314	-0.216315205017314	4.38460750952458	4.10835239466758	3.11637018152105	5.8355260904285	-0.216315205017314	-0.216315205017314	-0.216315205017314	-0.216315205017314	-0.216315205017314	-0.216315205017314	-0.216315205017314	-0.216315205017314	-0.216315205017314	-0.216315205017314	-0.216315205017314	-0.216315205017314	-0.216315205017314	-0.216315205017314	3.31824999798183	-0.216315205017314	4.70357491138442	-0.216315205017314	-0.216315205017314	-0.216315205017314	-0.216315205017314	-0.216315205017314	-0.216315205017314	-0.216315205017314	-0.216315205017314	-0.216315205017314	-0.216315205017314	-0.216315205017314	-0.216315205017314	-0.216315205017314	-0.216315205017314	-0.216315205017314	-0.216315205017314	-0.216315205017314	-0.216315205017314	-0.216315205017314	-0.216315205017314	-0.216315205017314	-0.216315205017314	-0.216315205017314	-0.216315205017314	2.72007031118534	5.90305373274342	5.07267586206078	-0.216315205017314	-0.216315205017314	-0.216315205017314	-0.216315205017314	-0.216315205017314	-0.216315205017314	-0.216315205017314	-0.216315205017314	-0.216315205017314	-0.216315205017314	-0.216315205017314	-0.216315205017314	-0.216315205017314	-0.216315205017314	-0.216315205017314	-0.216315205017314	-0.216315205017314	-0.216315205017314	-0.216315205017314	-0.216315205017314	-0.216315205017314	-0.216315205017314	-0.216315205017314	5.51648879177021	-0.216315205017314	2.77268433379344	4.35282334803288	4.22401956845123	-0.216315205017314	2.45111100070856	3.42511204681885	5.14424429499373	4.91363832840822	6.00197805005854	2.37817117516256	2.28195925134713	3.62196856174079	4.09493856993108	3.83750050539182	2.51439969033497	3.67266645984857	3.11361153426861	4.74799601588757	1.95956173031675	6.4603260360912	1.49878622791815	3.66287334948721	3.69943140672675	4.29274770398551	4.98154525719272	4.36754684882152	4.85097701763067	3.32269754539668	5.40995907616334	5.91406550128305	4.78694469966816	-0.216315205017314	-0.216315205017314	-0.216315205017314	-0.216315205017314	-0.216315205017314	-0.216315205017314	-0.216315205017314	-0.216315205017314	-0.216315205017314	-0.216315205017314	-0.216315205017314	-0.216315205017314	-0.216315205017314	-0.216315205017314	-0.216315205017314	-0.216315205017314	-0.216315205017314	-0.216315205017314	3.07482737242717	-0.216315205017314	-0.216315205017314	4.35710172567467	-0.216315205017314	-0.216315205017314	-0.216315205017314	-0.216315205017314	-0.216315205017314	-0.216315205017314	-0.216315205017314	-0.216315205017314	-0.216315205017314	-0.216315205017314	-0.216315205017314	-0.216315205017314	-0.216315205017314	-0.216315205017314	-0.216315205017314	-0.216315205017314	-0.216315205017314	-0.216315205017314	-0.216315205017314	-0.216315205017314	-0.216315205017314	-0.216315205017314	-0.216315205017314	-0.216315205017314	-0.216315205017314	-0.216315205017314	-0.216315205017314	-0.216315205017314	2.29725268798863	-0.216315205017314	-0.216315205017314	-0.216315205017314	-0.216315205017314	-0.216315205017314	-0.216315205017314	-0.216315205017314	-0.216315205017314	-0.216315205017314	-0.216315205017314	-0.216315205017314	-0.216315205017314	-0.216315205017314	-0.216315205017314	2.96907551746325	-0.216315205017314	-0.216315205017314	-0.216315205017314	3.15162607988123	2.92585621668875	-0.216315205017314	-0.216315205017314	4.02397192451757	5.01405598348682	3.55907355832783	-0.216315205017314	-0.216315205017314	-0.216315205017314	-0.216315205017314	-0.216315205017314	2.26500750662652	-0.216315205017314	-0.216315205017314	2.5002381905307	-0.216315205017314	-0.216315205017314	-0.216315205017314	-0.216315205017314	-0.216315205017314	-0.216315205017314	-0.216315205017314	3.62196856174079	3.29008304455848	3.11051392077211	2.85170919448637	-0.216315205017314	-0.216315205017314	-0.216315205017314	2.51779437975145	-0.216315205017314	-0.216315205017314	-0.216315205017314	2.11490116569237	-0.216315205017314	-0.216315205017314	-0.216315205017314	-0.216315205017314	-0.216315205017314	-0.216315205017314	-0.216315205017314	-0.216315205017314	-0.216315205017314	2.85518306236727	-0.216315205017314	-0.216315205017314	-0.216315205017314	-0.216315205017314	-0.216315205017314	-0.216315205017314	-0.216315205017314	2.4977813542507	-0.216315205017314	-0.216315205017314	-0.216315205017314	2.7787151496083	-0.216315205017314	-0.216315205017314	3.08257392516214	2.16370146369696	-0.216315205017314	3.48838077331354	3.79304535792404	3.35230558125491	2.67497722066244	4.42622360494703	2.5388108589358	-0.216315205017314	-0.216315205017314	2.87590941134516	3.73334047647624	3.49033555039089	6.20668884762822	6.18794641282929	4.77629041622905	4.09493856993108	4.35768058581263	2.99466676811862	4.74324678539452	4.56846317390606	2.94607394405062	4.86747122618666	5.79568937029365	3.93564228294523	4.09645815076237	3.26429215395261	4.16170394619675	-0.216315205017314	5.34195982497285	4.23835954417514	2.40401821930984	-0.216315205017314	2.74318029830106	5.29152830553918	2.16353187912604	-0.216315205017314	4.10712907345982	1.67798260414409	-0.216315205017314	-0.216315205017314	-0.216315205017314	-0.216315205017314	2.68341649534192	-0.216315205017314	-0.216315205017314	2.32143481457281	-0.216315205017314	2.67829557661553	-0.216315205017314	2.62516552069164	-0.216315205017314	3.26467124420703	5.21885641803075	4.92848703827523	-0.216315205017314	-0.216315205017314	3.31590031992797	2.83732428251434	-0.216315205017314	2.31659821944556	2.22428342162844	-0.216315205017314	-0.216315205017314	-0.216315205017314	-0.216315205017314	-0.216315205017314	-0.216315205017314	-0.216315205017314	1.82159556889171	-0.216315205017314	-0.216315205017314	1.48813556149611	1.97996945563888	3.18174605772817	-0.216315205017314	2.81404095276012	1.92479145612165	-0.216315205017314	-0.216315205017314	2.43826665831046	2.66228890204808	-0.216315205017314	-0.216315205017314	-0.216315205017314	2.19168358504303	3.35851949857761	2.19690838823064	-0.216315205017314	-0.216315205017314	-0.216315205017314	-0.216315205017314	-0.216315205017314	-0.216315205017314	-0.216315205017314	-0.216315205017314	-0.216315205017314	-0.216315205017314	-0.216315205017314	-0.216315205017314	-0.216315205017314	-0.216315205017314	-0.216315205017314	-0.216315205017314	1.86613946096513	1.9820535827182	-0.216315205017314	-0.216315205017314	-0.216315205017314	-0.216315205017314	-0.216315205017314	1.28385129097183	-0.216315205017314	-0.216315205017314	1.10053088257375	2.16006091935142	-0.216315205017314	-0.216315205017314	2.69139189988899	2.47106090118597	-0.216315205017314	3.75850471311454	2.33018946812593	1.81058155315052	4.42281240067348	2.4785131844077	3.2475126050756	3.53080060089516	1.77661462429865	2.28816642229232	3.77224159925071	-0.216315205017314	1.36042269845928	1.26353338894632	3.02557327123248	2.11823648086273	4.05416179550194	2.12043832012666	-0.216315205017314	1.26590602085607	1.39985388373102	-0.216315205017314	-0.216315205017314	-0.216315205017314	-0.216315205017314	-0.216315205017314	-0.216315205017314	-0.216315205017314	-0.216315205017314	-0.216315205017314	0.73976435345859	-0.216315205017314	0.388188700026458	1.16313891077324	1.78957154791454	-0.216315205017314	-0.216315205017314	0.786948193049586	2.96746539165826	0.583004869501891	2.19279623486638	2.37820501205621	0.814774350511695	7.16400801252945	-0.216315205017314	-0.216315205017314	-0.216315205017314	-0.216315205017314	-0.216315205017314	-0.216315205017314	-0.216315205017314	-0.216315205017314	-0.216315205017314	-0.216315205017314	-0.216315205017314	-0.216315205017314	-0.216315205017314	-0.216315205017314	-0.216315205017314	-0.216315205017314	-0.216315205017314	-0.216315205017314	-0.216315205017314	-0.216315205017314	-0.216315205017314	-0.216315205017314	-0.216315205017314	-0.216315205017314	-0.216315205017314	-0.216315205017314	-0.216315205017314	-0.216315205017314	-0.216315205017314	-0.216315205017314	-0.216315205017314	-0.216315205017314	-0.216315205017314	-0.216315205017314	-0.216315205017314	-0.216315205017314	-0.216315205017314	-0.216315205017314	-0.216315205017314	-0.216315205017314	-0.216315205017314	-0.216315205017314	-0.216315205017314	-0.216315205017314	-0.216315205017314	-0.216315205017314	-0.216315205017314	-0.216315205017314	-0.216315205017314	-0.216315205017314	-0.216315205017314	-0.216315205017314	-0.216315205017314	-0.216315205017314	-0.216315205017314	2.72112445451195	-0.216315205017314	-0.216315205017314	-0.216315205017314	-0.216315205017314	-0.216315205017314	-0.216315205017314	-0.216315205017314	-0.216315205017314	-0.216315205017314	-0.216315205017314	-0.216315205017314	-0.216315205017314	-0.216315205017314	-0.216315205017314	-0.216315205017314	-0.216315205017314
```
